## Supplementary for "Genes Underlying Adaptive Physiological Shifts Among Hibernating Mammals": Supplementary File 2.txt

```
Tachyglossus_aculeatus
Echinops_telfairi
Mesocricetus_auratus
Ictidomys_tridecemlineatus
Myotis_lucifugus
Elephantulus_edwardii
Erinaceus_europaeus
Eptesicus_fuscus
Ursus_arctos
Marmota_flaviventris
Rhinolophus_ferrumequinum
Myotis_myotis
Dromiciops_gliroides
Ursus_americanus
Meles_meles
Marmota_monax
Myotis_brandtii
Ursus_maritimus
Marmota_marmota
Hipposideros_armiger
Myotis_davidii
Myotis_brandtii
Miniopterus_natalensis
```
