## Supplementary for "Genes Underlying Adaptive Physiological Shifts Among Hibernating Mammals": Supplementary File 3.tre

```
(((((((((((((((((aciJub1:1.1,felCat8:1.1):1.1,(panPar1:1.1,panTig1:1.1):1.1):1.1,((((ailFul1:1.1,(enhLut1:1.1,musFur1:1.1):1.1):1.1,((lepWed1:1.1,neoSch1:1.1):1.1,odoRosDiv1:1.1):1.1):1.1,(ailMel1:1.1,ursMar1:1.1):1.1):1.1,(canFam3:1.1,lycPic1:1.1):1.1):1.1):1.1,(manJav1:1.1,manPen1:1.1):1.1):1.1,(((((((balAcu1:1.1,balMys1:1.1):1.1,(((delLeu1:1.1,(orcOrc1:1.1,turTru3:1.1):1.1):1.1,lipVex1:1.1):1.1,phyCat1:1.1):1.1):1.1,(((((bisBis1:1.1,bosMut1:1.1):1.1,(bosInd1:1.1,bosTau8:1.1):1.1):1.1,bubBub1:1.1):1.1,((capHir2:1.1,(oviAri4:1.1,oviCan1:1.1):1.1):1.1,panHod1:1.1):1.1):1.1,(cerEla1:1.1,odoVir1:1.1):1.1):1.1):1.1,susScr11:1.1):1.1,(((camBac1:1.1,camFer2:1.1):1.1,camDro1:1.1):1.1,vicPac2:1.1):1.1):1.1,(cerSim1:1.1,(equAsi1:1.1,(equCab3:1.1,equPrz1:1.1):1.1):1.1):1.1):1.1,((desRot1:1.1,((eptFus1:1.1,((myoBra1:1.1,myoLuc2:1.1):1.1,myoDav1:1.1):1.1):1.1,minNat1:1.1):1.1):1.1,((hipArm1:1.1,rhiSin1:1.1):1.1,((pteAle1:1.1,pteVam2:1.1):1.1,rouAeg1:1.1):1.1):1.1):1.1):1.1):1.1,(conCri1:1.1,(eriEur2:1.1,sorAra2:1.1):1.1):1.1):1.1,(((choHof2:1.1,dasNov3:1.1):1.1,((((chrAsi1:1.1,echTel2:1.1):1.1,eleEdw1:1.1):1.1,oryAfe1:1.1):1.1,((loxAfr3:1.1,triMan1:1.1):1.1,proCap2:1.1):1.1):1.1):1.1,((monDom5:1.1,(phaCin1:1.1,sarHar1:1.1):1.1):1.1,ornAna2:1.1):1.1):1.1):1.1,((((((casCan1:1.1,dipOrd2:1.1):1.1,(((((criGri1:1.1,mesAur1:1.1):1.1,micOch1:1.1):1.1,(merUng1:1.1,(((mm10:1.1,musCar1:1.1):1.1,musPah1:1.1):1.1,rn6:1.1):1.1):1.1):1.1,nanGal1:1.1):1.1,jacJac1:1.1):1.1):1.1,((cavPor3:1.1,(chiLan1:1.1,octDeg1:1.1):1.1):1.1,(fukDam1:1.1,hetGla2:1.1):1.1):1.1):1.1,(marMar1:1.1,speTri2:1.1):1.1):1.1,(ochPri3:1.1,oryCun2:1.1):1.1):1.1,tupChi1:1.1):1.1):1.1,galVar1:1.1):1.1,((micMur3:1.1,proCoq1:1.1):1.1,otoGar3:1.1):1.1):1.1,tarSyr2:1.1):1.1,((aotNan1:1.1,calJac3:1.1):1.1,(cebCap1:1.1,saiBol1:1.1):1.1):1.1):1.1,(((((cerAty1:1.1,manLeu1:1.1):1.1,papAnu3:1.1):1.1,((macFas5:1.1,rheMac8:1.1):1.1,macNem1:1.1):1.1):1.1,chlSab2:1.1):1.1,((colAng1:1.1,pilTep1:1.1):1.1,(nasLar1:1.1,(rhiBie1:1.1,rhiRox1:1.1):1.1):1.1):1.1):1.1):1.1,nomLeu3:1.1):1.1,ponAbe2:1.1):1.1,gorGor5:1.1):1.1,hg38:1.1,(panPan2:1.1,panTro5:1.1):1.1);
```
