## Supplementary for "Genes Underlying Adaptive Physiological Shifts Among Hibernating Mammals": Supplementary File 4.trees (part 1 of 71)

```
A1BG	(((((((((((((((loxAfr3:0.1184730422,triMan1:0.1074155407):0.01856211242,proCap2:0.28609153):0.05242870732,(((chrAsi1:0.2925148726,echTel2:0.6009999142):0.08798620016,eleEdw1:0.6086427295):0.0106096281,oryAfe1:0.2706926177):0.05282978942):0.165948426,(dasNov3:0.3037359335,choHof2:0.2743418864):0.1189947819):0.05789545491,((((((((((((oviAri4:1e-08,oviCan1:1.135833457):0.05913727449,capHir2:0.02270124414):0.005843031779,panHod1:0.004500496494):0.1030126671,(((bisBis1:0.01698282539,bosMut1:0.02834384605):1e-08,(bosInd1:1e-08,bosTau8:1e-08):0.003036636604):0.02835764706,bubBub1:0.0295751158):0.01231673303):0.0206692577,(odoVir1:0.02036200905,cerEla1:0.02787343486):0.03010323247):0.1917692843,(((turTru3:0.004960713069,orcOrc1:0.01863440182):0.03877857095,phyCat1:0.1530616845):0.01682454833,(balAcu1:0.01742568099,balMys1:0.02266076855):1e-08):0.08122433314):0.0277786717,susScr11:0.2429413412):0.03717359807,(((camFer2:1e-08,camBac1:0.002264383745):0.002820922329,camDro1:0.001729465047):0.02373298293,vicPac2:0.01230756888):0.1625656849):0.09550794506,(((equCab3:1e-08,equPrz1:1e-08):0.006296798977,equAsi1:0.08365005175):0.1459608757,cerSim1:0.1329021051):0.1551731821):0.02289452759,(((((myoBra1:0.03695741373,myoLuc2:0.03351776446):0.4538841102,myoDav1:0.03057262496):0.1711219954,minNat1:0.4215841674):0.2313211149,desRot1:0.3353514854):0.1754477984,(((pteAle1:0.01595935592,pteVam2:0.01441819242):0.06957583639,rouAeg1:0.0731777327):0.0910574748,(rhiSin1:0.0859853279,hipArm1:0.07966895773):0.08352277868):0.03280726406):0.05653090348):1e-08,(((((((lepWed1:0.005911818402,neoSch1:0.01256570386):0.02542816608,odoRosDiv1:0.0596855791):0.04502739293,((musFur1:0.02833127943,enhLut1:0.03807149068):0.06423221297,ailFul1:0.1241228168):0.05757749744):0.01185420018,(ailMel1:0.0264674275,ursMar1:0.02785824549):0.05507956578):0.03101693697,(canFam3:0.003124166271,lycPic1:0.009550286194):0.1464640715):0.04130891629,((felCat8:0.2852498186,aciJub1:0.03017508609):1e-08,(panTig1:0.04981162512,panPar1:0.2537121704):1e-08):0.1811732037):1e-08,(manPen1:0.2057619822,manJav1:0.09044671934):1.164852142):0.06547059493):0.04025792973,(eriEur2:0.5701135759,sorAra2:0.6260269096):0.2251678423):0.01626273455):0.0459419636,(((((casCan1:1e-08,dipOrd2:7.237168253):0.3419189079,((hetGla2:0.09757965749,fukDam1:0.1309534329):0.0982162873,((chiLan1:0.3092513786,octDeg1:0.08476175049):0.1727486747,cavPor3:0.2402848169):0.03331496275):0.3148179464):0.03371668963,marMar1:0.3029171755):0.1014287095,(oryCun2:0.2855063365,ochPri3:0.5381738961):0.1778466081):0.01240963613,tupChi1:0.5616031673):0.02172409798):0.01046623295,galVar1:0.3316557027):0.08949987478,((micMur3:0.1299405809,proCoq1:0.07337934434):0.06256191927,otoGar3:0.2248888301):0.07957108621):0.04877040873,tarSyr2:0.4411379382):0.1262479105,((calJac3:0.02679589229,aotNan1:0.06430062744):0.0125683727,(saiBol1:0.1096540687,cebCap1:0.05032472142):0.01304439431):0.05720113067):0.06367904079,(((((rheMac8:0.00158194769,macFas5:1e-08):0.004322856829,macNem1:1e-08):0.01474067772,(papAnu3:0.01378201974,(manLeu1:0.01383257195,cerAty1:0.005419102878):0.01187251302):1e-08):0.01127770959,chlSab2:0.01927405432):0.008873560983,((colAng1:0.0281254644,pilTep1:0.01498559931):0.0066710834,(rhiRox1:0.002338677233,rhiBie1:0.002913324681):0.01366064514):0.01364715493):0.03048313904):0.04987941506,nomLeu3:0.03593191932):0.01760767481,ponAbe2:0.02946583063):0.01874350815,gorGor5:0.002377594373):0.004632554594,(panTro5:0.002319257047,panPan2:0.002329289565):1e-08,hg38:0.01942618588);
A1CF	(((((((((((((((phaCin1:0.02641226625,sarHar1:0.03212479911):0.007306733443,monDom5:0.04205415261):0.03416174557,ornAna2:0.06389083713):0.04960592436,(((loxAfr3:0.01788456102,triMan1:0.01046867927):0.009859225848,(((chrAsi1:0.02665123155,echTel2:0.03985686754):0.01749433571,eleEdw1:0.02747124816):1e-08,oryAfe1:0.02579774904):0.005485069773):0.01581853814,(dasNov3:0.02842727692,choHof2:0.02175005778):0.008177388997):1e-08):0.007062457141,((((((((((((oviAri4:0.003916619327,oviCan1:0.004116698294):1e-08,capHir2:0.005851434401):1e-08,panHod1:0.001961677333):0.009811119941,(((bisBis1:1e-08,bosMut1:0.001950776443):1e-08,(bosInd1:1e-08,bosTau8:1e-08):1e-08):1e-08,bubBub1:0.003899998011):1e-08):0.001945745321,(odoVir1:0.007875623327,cerEla1:1e-08):1e-08):0.009925498349,(((((turTru3:0.001948533945,orcOrc1:0.003877135017):0.001937883623,delLeu1:0.003871310416):1e-08,lipVex1:0.005834427272):1e-08,phyCat1:0.006162131024):1e-08,(balAcu1:1e-08,balMys1:0.003858405149):1e-08):0.009792302912):0.007720208824,susScr11:0.01506031444):1e-08,(((camFer2:1e-08,camBac1:0.01278010805):0.001922569384,camDro1:1e-08):0.01329339539,vicPac2:0.002388485013):0.01214163345):0.008188895561,(((equCab3:1e-08,equPrz1:1e-08):0.005906326329,equAsi1:1e-08):0.001951010228,cerSim1:0.02049841327):0.003860832753):1e-08,((((((myoBra1:0.02885204964,myoLuc2:0.001932846689):1e-08,myoDav1:0.02318371558):0.003931902572,eptFus1:0.001937194662):0.01837728141,minNat1:0.02487813129):1e-08,desRot1:0.03058153297):0.007548121366,(((pteAle1:0.004399422685,pteVam2:1e-08):1e-08,rouAeg1:0.00610784256):0.01639609782,(rhiSin1:0.01592531316,hipArm1:0.00691310111):0.01514061516):1e-08):0.004905808372):1e-08,(((((((lepWed1:1e-08,neoSch1:0.002009430129):0.004038355939,odoRosDiv1:0.0102076649):0.005976004762,((musFur1:0.006256585721,enhLut1:0.005189495425):0.01281382302,ailFul1:0.005631443594):0.002977277363):1e-08,(ailMel1:1e-08,ursMar1:0.004084848809):0.01414379978):0.002240403173,(canFam3:1e-08,lycPic1:1e-08):0.01043314978):0.004029432393,((felCat8:0.004760592031,aciJub1:0.002017892148):1e-08,(panTig1:1e-08,panPar1:1e-08):1e-08):0.02301618913):0.0123224557,manJav1:0.03624404522):1e-08):1e-08,((eriEur2:0.03502627455,sorAra2:0.02923100488):0.001935951854,conCri1:0.02555788385):0.005542528439):0.004836188551):0.00766701998,((((((((((((mm10:1e-08,musCar1:1e-08):0.001382191681,musPah1:0.01219105828):0.01335426139,rn6:0.005926276816):0.007268336212,merUng1:0.02919210483):0.007731767684,((criGri1:0.009112283127,mesAur1:0.01415591076):0.0115371894,micOch1:0.02311356661):0.002816253772):0.01571747375,nanGal1:0.019286899):0.005692842688,jacJac1:0.02101908001):0.0106876021,(casCan1:0.01599463361,dipOrd2:0.02688531514):1e-08):0.005998578283,((hetGla2:0.00792922391,fukDam1:0.01839867723):0.008100937545,((chiLan1:0.01226077281,octDeg1:0.03114050013):1e-08,cavPor3:0.01443263482):0.006418466776):0.01676700728):0.00270527168,(speTri2:0.003949985574,marMar1:1e-08):0.02174704288):0.00251949152,(oryCun2:0.02848222244,ochPri3:0.04102617094):0.006527972546):0.002213512535,tupChi1:0.03140747203):1e-08):1e-08,galVar1:0.02391650429):1e-08,((micMur3:0.009829473926,proCoq1:0.009015801287):0.009377471725,otoGar3:0.03320685752):0.009596171887):0.004300713673,tarSyr2:0.01554857217):0.002751471942,((calJac3:1e-08,aotNan1:0.003984474206):0.001989356466,(saiBol1:0.01052169901,cebCap1:1e-08):1e-08):0.01033804573):1e-08,(((((rheMac8:1e-08,macFas5:1e-08):1e-08,macNem1:0.004005736251):1e-08,(papAnu3:1e-08,(manLeu1:1e-08,cerAty1:1e-08):0.004001389124):1e-08):1e-08,chlSab2:0.004023951489):1e-08,((colAng1:0.002011172747,pilTep1:1e-08):0.002003404517,(nasLar1:0.00419652072,(rhiRox1:1e-08,rhiBie1:0.01016277635):1e-08):1e-08):1e-08):0.004002597804):1e-08,nomLeu3:1e-08):1e-08,ponAbe2:0.001949641986):0.009943883242,gorGor5:1e-08):1e-08,(panTro5:0.001958947123,panPan2:1e-08):1e-08,hg38:0.001965496507);
A2M	(((((((((((((((phaCin1:0.1294684712,sarHar1:0.0579229):0.02661538432,monDom5:0.1912880874):0.6344071023,ornAna2:0.5172666262):0.2163754264,((((loxAfr3:0.09947291363,triMan1:0.08323270974):1e-08,proCap2:0.3007688069):1e-08,(((chrAsi1:0.1547252659,echTel2:0.06684166568):1e-08,eleEdw1:0.1724807992):0.01239380761,oryAfe1:0.1362455325):1e-08):0.07336102488,(dasNov3:0.1638169118,choHof2:0.114702122):1e-08):0.02547593342):1e-08,((((((((((((oviAri4:0.0120737472,oviCan1:1e-08):1e-08,capHir2:0.0121678656):1e-08,panHod1:0.0121014405):0.03709096962,(((bisBis1:0.01280271356,bosMut1:1e-08):1e-08,(bosInd1:1e-08,bosTau8:1e-08):1e-08):0.01231376017,bubBub1:1e-08):1e-08):0.01206063124,(odoVir1:1e-08,cerEla1:0.02444792067):0.02506052615):0.03716978553,(((((turTru3:1e-08,orcOrc1:0.01184543688):0.01181907717,delLeu1:1e-08):1e-08,lipVex1:0.03664400329):0.01217349334,phyCat1:0.03768098169):1e-08,(balAcu1:0.03739706353,balMys1:1e-08):1e-08):0.03864883321):1e-08,susScr11:0.1027242963):0.01366893466,(((camFer2:1e-08,camBac1:1e-08):1e-08,camDro1:1e-08):0.01869271487,vicPac2:0.04411980271):0.09599848402):0.02514984053,(((equCab3:1e-08,equPrz1:1e-08):1e-08,equAsi1:0.0232230882):0.06939643566,cerSim1:0.1234156175):0.06636872803):1e-08,((((myoLuc2:0.0302700436,eptFus1:0.03902987984):0.06809354844,minNat1:0.1621754033):0.06574185994,desRot1:0.06252139957):0.09108200269,(((pteAle1:1e-08,pteVam2:0.01133393512):0.01140509901,rouAeg1:0.0347230726):0.1264014071,(rhiSin1:0.03272520553,hipArm1:0.09804128655):0.006349497949):1e-08):1e-08):1e-08,(((((((lepWed1:1e-08,neoSch1:0.01222427695):1e-08,odoRosDiv1:0.01229973):0.01235286717,((musFur1:1e-08,enhLut1:0.05996819362):0.01253638287,ailFul1:0.1149188955):0.02383278504):0.009876519498,(ailMel1:0.01217710925,ursMar1:0.01195413013):0.007289437919):0.01863831133,(canFam3:1e-08,lycPic1:0.01191734167):0.1216568592):0.011124768,((felCat8:1e-08,aciJub1:0.0137004732):1e-08,(panTig1:1e-08,panPar1:1e-08):0.01032523056):0.1057241672):0.02711724347,(manPen1:1e-08,manJav1:1e-08):0.08421543337):0.01177816794):0.02308159425,((eriEur2:0.1640967673,sorAra2:0.1799605095):0.00710226112,conCri1:0.08478377908):0.02808982968):0.0133101981):1e-08,((((((((((((mm10:0.05289701793,musCar1:0.418566132):0.02274632091,musPah1:0.04211902367):0.009406193787,rn6:0.08960096474):0.09442505711,merUng1:0.2989103137):0.06294800387,((criGri1:0.101660332,mesAur1:0.08711631101):0.01278012988,micOch1:0.1470926252):0.1267876472):0.197414392,nanGal1:0.120985777):0.05090880558,jacJac1:0.3094772267):1e-08,dipOrd2:0.5149992695):0.04517702094,((hetGla2:0.05325759154,fukDam1:0.1623109562):0.04608217079,((chiLan1:0.1094394168,octDeg1:0.1947837595):0.01549360263,cavPor3:0.181171721):0.05645683921):0.05501533892):0.02738614241,(speTri2:0.004681000548,marMar1:0.01777554892):0.2059636539):0.008921859253,(oryCun2:0.07127010049,ochPri3:0.1931637275):0.08764048076):1e-08,tupChi1:0.2730427736):0.0327647922):0.009770069947,galVar1:0.1241469515):0.01811797254,((micMur3:0.05180533778,proCoq1:0.01164000866):0.02477623209,otoGar3:0.08553405183):0.01723371898):0.01163242668,tarSyr2:0.05595030859):0.07239931639,((calJac3:0.02511028579,aotNan1:0.03326602422):1e-08,(saiBol1:0.03469486658,cebCap1:0.02322230769):1e-08):0.1119253093):0.02530705706,(((((rheMac8:1e-08,macFas5:1e-08):1e-08,macNem1:1e-08):1e-08,(papAnu3:1e-08,(manLeu1:1e-08,cerAty1:1e-08):1e-08):1e-08):0.01178450002,chlSab2:1e-08):0.011909695,((colAng1:0.01196911872,pilTep1:0.01179312401):1e-08,(nasLar1:0.04068597659,(rhiRox1:1e-08,rhiBie1:1e-08):0.01183505234):1e-08):0.01188389485):0.01686441219):0.006823857021,nomLeu3:0.06339767525):1e-08,ponAbe2:0.01187306614):0.01170829447,gorGor5:0.02337140166):1e-08,(panTro5:0.0116940178,panPan2:1e-08):1e-08,hg38:1e-08);
A2ML1	((((((((((((((loxAfr3:0.08451406073,triMan1:0.07323318742):0.0001782704533,proCap2:0.1575042647):0.03060662905,(((chrAsi1:0.08324212368,echTel2:0.1397413682):0.008269178524,eleEdw1:0.1547612627):0.00887337943,oryAfe1:0.09923491472):0.008814818636):0.03459618191,(dasNov3:0.1109230015,choHof2:0.07410526328):0.03648169457):0.01205025994,(((((((((((oviAri4:0.005286927869,oviCan1:0.00767937178):0.01226492195,capHir2:0.01522178047):0.05269750151,(((bisBis1:0.006992922517,bosMut1:0.01505513451):1e-08,(bosInd1:0.02018041541,bosTau8:0.005019460012):0.001101581523):0.02376655252,bubBub1:0.02459577274):0.01714826323):0.01147744218,(odoVir1:0.03080271969,cerEla1:0.03258016593):0.02141538215):0.1285112104,(((((turTru3:0.01455632822,orcOrc1:0.004898213956):0.03126595983,delLeu1:0.0384866943):0.03265794523,lipVex1:0.06438525857):0.07777687799,phyCat1:0.09460794835):0.01950016041,(balAcu1:0.04905283124,balMys1:0.05481756172):0.0408324744):0.08605208468):0.03667803662,susScr11:0.1567132356):0.02458867555,(((camFer2:0.001756582943,camBac1:1e-08):0.001749608155,camDro1:0.0008926635729):0.01314734249,vicPac2:0.01945289413):0.08911549082):0.0445548438,(((equCab3:0.001707843745,equPrz1:1e-08):0.004253320184,equAsi1:0.000897436257):0.07495577301,cerSim1:0.06379311171):0.04194442717):0.004031338233,((((((myoBra1:0.008399446063,myoLuc2:0.01036805713):0.005044461323,myoDav1:0.06534591645):0.02328785108,eptFus1:0.04043961137):0.04122710327,minNat1:0.0853830941):0.01616843279,desRot1:0.08201711018):0.02558200074,(((pteAle1:0.006645064268,pteVam2:0.004526015287):0.03344784978,rouAeg1:0.108596662):0.0577452772,(rhiSin1:0.0594054212,hipArm1:0.1050124033):0.02742884495):0.009529474459):0.02692902885):0.004556397613,(((((((lepWed1:0.02634492505,neoSch1:0.01877090288):0.0235786367,odoRosDiv1:0.06503228153):0.03314446773,((musFur1:0.02097218623,enhLut1:0.02246617974):0.03932553567,ailFul1:0.04968539888):0.01517173853):0.006399967368,(ailMel1:0.02893815032,ursMar1:0.03394723859):0.04325315232):0.02770346533,(canFam3:0.0008846378683,lycPic1:0.003499498971):0.08447002468):0.02372238506,((felCat8:0.00961571568,aciJub1:0.01117188746):0.006626641993,(panTig1:0.002549735982,panPar1:0.007122312291):0.004817857739):0.1039350529):0.04230090541,(manPen1:0.0178619626,manJav1:0.01537297305):0.2120002496):0.01739437735):0.008140277436,((eriEur2:0.1622948907,sorAra2:0.3307733294):0.001901199328,conCri1:0.1272529206):0.0572849862):0.02309473574):0.02309635564,((((((((((((mm10:0.1023953754,musCar1:0.07934499934):0.03326744156,musPah1:0.3986825913):0.2494801077,rn6:0.7657609524):0.6663535351,merUng1:0.7120528961):0.1037837024,((criGri1:0.06409710666,mesAur1:0.06027593637):0.03316760114,micOch1:0.1005061601):0.2269147601):0.09979266778,nanGal1:0.2225611763):0.2269121062,jacJac1:0.9577197161):0.04522740389,casCan1:0.1502398295):0.003745422694,((hetGla2:0.4978220638,fukDam1:0.450174747):0.6690090894,((chiLan1:0.7545537315,octDeg1:0.6647214362):0.3553901363,cavPor3:0.7950388747):0.2457799622):0.1674311751):1e-08,(speTri2:0.09356853447,marMar1:0.04676564292):0.557334153):0.02590277874,(oryCun2:0.09307508971,ochPri3:0.2408108657):0.07749002807):0.01053373045,tupChi1:0.1870412112):0.004646832751):0.006847664182,((micMur3:0.05633292671,proCoq1:0.04061702146):0.05730631006,otoGar3:0.09252525223):0.05181408012):0.01060068165,tarSyr2:0.1332479598):0.05700142089,((calJac3:0.03287887846,aotNan1:0.03754682742):0.00526053502,(saiBol1:0.05652846392,cebCap1:0.04653771235):0.002897993673):0.04212344845):0.01462626048,(((((rheMac8:0.001753929252,macFas5:0.0008788385376):0.001764932328,macNem1:0.01001439921):0.004813204417,(papAnu3:0.006156620645,(manLeu1:0.01175692303,cerAty1:0.008121704618):0.00578468653):0.001557220618):0.00267828915,chlSab2:0.01067988028):0.005278803453,((colAng1:0.009635748146,pilTep1:0.01329459958):0.002542040335,(nasLar1:0.006107773169,(rhiRox1:0.002631618647,rhiBie1:0.00279238387):1e-08):0.01339344908):0.006330590189):0.01874661757):0.009576281387,nomLeu3:0.02928244755):0.001425024746,ponAbe2:0.02830683701):0.01092098815,gorGor5:0.008780394257):0.001968470992,(panTro5:0.002889941011,panPan2:0.003310534526):0.004231989495,hg38:0.007044486858);
A3GALT2	(((((((((((((((loxAfr3:0.07138718901,triMan1:0.07391077041):0.01207573172,proCap2:0.08027614794):0.03047772957,(((chrAsi1:0.2594806281,echTel2:0.2346676489):0.03192992117,eleEdw1:0.1798576318):0.008254837524,oryAfe1:0.1605429419):0.01277272712):0.06002984441,(dasNov3:0.1200750372,choHof2:0.1258284235):0.04316727446):1e-08,((((((((((((oviAri4:0.1434518505,oviCan1:0.1297158502):0.3670663959,capHir2:0.04238676924):0.01200416704,panHod1:0.1504523453):0.001889814909,(((bisBis1:0.008554849145,bosMut1:0.08122945971):0.01845822256,(bosInd1:0.07677312415,bosTau8:0.01151248989):1e-08):0.02004637016,bubBub1:0.03075104012):0.6432448477):0.0295129645,(odoVir1:1e-08,cerEla1:0.1590947654):0.5733642868):0.08257724183,(((((turTru3:0.04835412628,orcOrc1:0.05362235223):0.007361133547,delLeu1:0.09384734807):0.02939316673,lipVex1:0.07818158379):1e-08,phyCat1:0.102446572):3.159884985,(balAcu1:0.04689413265,balMys1:0.04092013529):0.2856581946):1e-08):0.0007884896125,susScr11:0.2325986543):1e-08,(((camFer2:0.03637904477,camBac1:1e-08):1e-08,camDro1:1e-08):1e-08,vicPac2:1e-08):0.1136072122):0.01222029068,(((equCab3:1e-08,equPrz1:1e-08):0.003947728012,equAsi1:0.00393778098):0.0438113717,cerSim1:0.05253912669):0.2030391821):0.04792966562,((((((myoBra1:0.1964119593,myoLuc2:1e-08):1e-08,myoDav1:1e-08):0.03607272989,eptFus1:0.04069468756):0.02362389263,minNat1:0.08228582251):1e-08,desRot1:0.1097517749):0.0392030723,(((pteAle1:1e-08,pteVam2:1e-08):0.01681654263,rouAeg1:0.05056544215):0.05397031734,(rhiSin1:0.05243405892,hipArm1:0.1241043682):0.03039309772):0.02041667126):0.07529058816):0.009569605804,(((((((lepWed1:0.0209883,neoSch1:0.003899141229):0.01211950239,odoRosDiv1:0.05811926022):0.01654355481,((musFur1:1e-08,enhLut1:0.03149886653):0.02286115416,ailFul1:0.4710502242):0.01009230476):0.003154363115,(ailMel1:0.02794447059,ursMar1:1e-08):0.04402249948):0.04214249137,(canFam3:0.004188279731,lycPic1:0.004045398551):0.08621032409):0.004676802444,((felCat8:0.6975484926,aciJub1:1e-08):1e-08,(panTig1:0.02709327883,panPar1:1e-08):1e-08):0.155053267):0.0311570043,(manPen1:0.03597938295,manJav1:0.05242099861):0.4003756897):0.02332220603):1e-08,((eriEur2:0.2693374286,sorAra2:0.2795416039):1e-08,conCri1:0.4005373868):0.01810410406):0.01842906447):0.01382814237,((((((((((((mm10:0.01753260245,musCar1:0.01762408462):0.01411487159,musPah1:0.08277256866):0.08041128287,rn6:0.09057768995):0.08711973949,merUng1:0.100584534):1e-08,((criGri1:0.1137824764,mesAur1:0.07508734099):0.06206434878,micOch1:0.09878053224):0.05581007719):0.09132932684,nanGal1:0.1523103753):0.03855947682,jacJac1:0.1854701877):0.09674959911,(casCan1:0.2671749964,dipOrd2:0.1494359543):0.007373404734):0.07036621801,((hetGla2:0.04738491189,fukDam1:0.1200630194):0.0344178127,((chiLan1:0.06317221961,octDeg1:0.1436903926):0.0394069204,cavPor3:0.1123687178):0.02107594461):0.1329543071):0.007903172356,(speTri2:0.04767786223,marMar1:0.0199371239):0.1666285715):0.03317463353,(oryCun2:0.1885903808,ochPri3:0.1157133707):0.07631094203):0.01831792857,tupChi1:0.3496657182):1e-08):1e-08,galVar1:0.1324479169):0.0132167983,((micMur3:0.02812764548,proCoq1:0.01050620009):0.04972971791,otoGar3:0.1450923996):0.01906775642):0.03290374102,tarSyr2:0.1043011523):0.04238371276,((calJac3:0.02957387114,aotNan1:0.008054202173):1e-08,(saiBol1:0.01611419668,cebCap1:0.004003188344):0.004043296988):0.03399625855):0.03381552179,(((((rheMac8:1e-08,macFas5:1e-08):0.003928852449,macNem1:0.004140660749):0.003941838303,(papAnu3:0.007862755598,(manLeu1:1e-08,cerAty1:1e-08):1e-08):1e-08):0.003968125757,chlSab2:0.007948879149):0.008697481058,((colAng1:0.01419008428,pilTep1:0.01221232215):0.01154346816,(nasLar1:1e-08,(rhiRox1:1e-08,rhiBie1:1e-08):1e-08):0.01695306488):0.003986458796):0.006608609134):0.004956938968,nomLeu3:0.05218866249):0.01124699553,ponAbe2:0.04458853756):0.04765312087,gorGor5:0.03303655648):0.007964080262,(panTro5:0.01134975114,panPan2:0.01344594086):0.0007300269168,hg38:0.01226594252);
A4GALT	((((((((((((((phaCin1:0.1255535702,sarHar1:0.06857095569):0.1332790584,monDom5:0.5649390566):0.4420348713,((((loxAfr3:0.07271231096,triMan1:0.04693270953):0.01475718802,proCap2:0.1320252264):0.02221473327,(((chrAsi1:0.1394091484,echTel2:0.2764145132):0.02275122781,eleEdw1:0.2079501784):0.03971372814,oryAfe1:0.07581420175):0.005602342087):0.03897030272,(dasNov3:0.1600185879,choHof2:0.08441478725):0.09889803138):0.005130285926):0.009713788625,((((((((((((oviAri4:0.1408935649,oviCan1:0.02145517001):1e-08,capHir2:0.01463066865):0.007100007888,panHod1:0.03109184857):0.007848648177,(((bisBis1:0.01394175739,bosMut1:0.003481757703):0.003437116081,(bosInd1:0.003527600265,bosTau8:1e-08):1e-08):0.0174677739,bubBub1:1e-08):0.01016403239):0.003618745342,(odoVir1:0.006925157723,cerEla1:0.01058942834):0.02146431301):0.09334413604,(((((turTru3:0.006914338125,orcOrc1:0.003447013585):0.01337087049,delLeu1:0.01037330135):0.004191619401,lipVex1:0.02431267989):0.01713867973,phyCat1:0.03931551566):0.002533094562,(balAcu1:0.0372037743,balMys1:0.01746411246):0.007128384763):0.04183620247):0.02294967445,susScr11:0.1426962115):1e-08,(((camFer2:1e-08,camBac1:1e-08):1e-08,camDro1:1e-08):0.01375127967,vicPac2:0.01125510428):0.05536118747):0.006917229963,(((equCab3:0.00329043081,equPrz1:0.003633012424):0.01432845448,equAsi1:0.006849659638):0.09576529689,cerSim1:0.04732059802):0.0328541632):0.007967607192,(((((myoBra1:0.006860752727,myoDav1:0.003810805174):0.05568188779,eptFus1:0.07541780977):0.09943681284,minNat1:0.1139305788):0.01880059477,desRot1:0.09396903407):0.0154683759,(((pteAle1:0.01349029455,pteVam2:0.0001701007213):0.05225467051,rouAeg1:0.04326768665):0.0532552279,(rhiSin1:0.05774847101,hipArm1:0.06484568145):0.01077020506):0.02052361049):0.02908444961):1e-08,(((((((lepWed1:0.02079011865,neoSch1:0.004102572604):1e-08,odoRosDiv1:0.02805923589):0.01158331573,((musFur1:0.03909864761,enhLut1:0.02539285015):0.03083926055,ailFul1:0.07335400587):0.0249900819):1e-08,(ailMel1:0.02074214998,ursMar1:0.04053000028):0.02221387869):0.02248705862,(canFam3:0.007071872305,lycPic1:0.003397706107):0.02599595656):0.02920895229,((felCat8:1e-08,aciJub1:0.01408182324):1e-08,(panTig1:0.01061638809,panPar1:0.003472588381):0.003496443658):0.04389273445):0.02732564942,(manPen1:0.003808114165,manJav1:0.01710577378):0.075140382):1e-08):0.01656911817,((eriEur2:0.2901176705,sorAra2:0.3852400456):0.05663188518,conCri1:0.2259876306):0.0405537828):0.02863843413):0.0003564699231,((((((((((((mm10:0.01632234968,musCar1:0.0258285701):0.009326161177,musPah1:0.02582353377):0.05090332237,rn6:0.01295474629):0.05949788953,merUng1:0.1277786158):0.006432372159,((criGri1:0.0541216034,mesAur1:0.09110723218):0.01763007222,micOch1:0.0541987405):0.06401549493):0.04524366327,nanGal1:0.08700724643):0.03552563214,jacJac1:0.1406502961):0.05501263058,(casCan1:0.1312989927,dipOrd2:0.2169405306):0.005963379787):1e-08,((hetGla2:0.06464779322,fukDam1:0.5656441878):0.03961523746,((chiLan1:0.09653981724,octDeg1:0.1695958748):0.035304267,cavPor3:0.2118379712):0.03591052198):0.1812853441):0.02447695313,(speTri2:0.01698512807,marMar1:0.006036643119):0.09222087115):0.01950351777,(oryCun2:0.07126044045,ochPri3:0.1041257409):0.1360690015):0.009564186922,tupChi1:0.1745100072):0.02127182099):0.01158132344,galVar1:0.1106168503):0.0135022798,((micMur3:0.03296331886,proCoq1:0.04074001419):0.03426625082,otoGar3:0.1486560374):0.0241792222):0.008584781382,tarSyr2:0.06308302914):0.03769163899,((calJac3:0.16555312,aotNan1:0.02364375781):1e-08,(saiBol1:0.02847437895,cebCap1:0.0178213405):0.001242570987):0.03775942106):0.01187396641,(((((rheMac8:0.00695550078,macFas5:1e-08):0.003457659572,macNem1:1e-08):0.007026724934,(papAnu3:1e-08,(manLeu1:0.00346521004,cerAty1:0.003468472427):1e-08):1e-08):0.003458385937,chlSab2:0.0140046757):0.003497600958,((colAng1:0.01048690051,pilTep1:0.00698671426):1e-08,(nasLar1:1e-08,(rhiRox1:1e-08,rhiBie1:0.00355483336):0.007128944024):1e-08):1e-08):0.01072489696):0.007118300173,nomLeu3:0.03272175477):0.006940470505,ponAbe2:0.01786110254):0.003551769857,gorGor5:0.00705554776):0.007114638199,(panTro5:0.003499822391,panPan2:0.0178065811):1e-08,hg38:1e-08);
A4GNT	((((((((((((((phaCin1:0.135899365,sarHar1:0.07459108827):0.0319119071,monDom5:0.09452578884):0.4501431724,((((loxAfr3:0.07576790564,triMan1:0.05580339361):1e-08,proCap2:0.1316687295):0.01138495406,(((chrAsi1:0.06118278374,echTel2:0.2211724478):1e-08,eleEdw1:0.3456529215):0.02161974787,oryAfe1:0.0866650309):0.00482143461):0.02510353009,(dasNov3:0.2650714955,choHof2:0.08610470689):0.05140034233):1e-08):0.0197057465,((((((((((((oviAri4:1e-08,oviCan1:0.003860895287):0.003633775896,capHir2:1e-08):0.003602746252,panHod1:0.003659056939):0.01464657145,(((bisBis1:1e-08,bosMut1:0.003631581961):1e-08,(bosInd1:0.003599851014,bosTau8:1e-08):0.003599691907):1e-08,bubBub1:0.01458787549):0.01467567386):0.004887050729,(odoVir1:0.01517566106,cerEla1:0.02223997611):0.006338460985):0.09330217434,(((((turTru3:0.01092591762,orcOrc1:0.003624372172):0.00827346277,delLeu1:0.01000126543):0.003594010405,lipVex1:0.01765949551):0.01248249097,phyCat1:0.02634624419):1e-08,(balAcu1:0.05005873605,balMys1:0.003699674738):0.007830470338):0.0167646809):0.03405592542,susScr11:0.1054128459):0.01806954673,(((camFer2:1e-08,camBac1:1e-08):0.003616454718,camDro1:0.003763851246):0.007582889944,vicPac2:0.01811888391):0.08949318635):0.08409097899,(((equCab3:0.003588946772,equPrz1:1e-08):0.003300028179,equAsi1:0.007558096451):0.1237383984,cerSim1:0.08022031369):0.07264402315):0.01447596248,((((((myoBra1:0.006146514915,myoLuc2:0.005520479797):1e-08,myoDav1:0.04542905948):0.02280934989,eptFus1:0.04688619446):0.04455682883,minNat1:0.09617487718):0.03818475551,desRot1:0.1213409994):0.02277641125,(((pteAle1:0.0114805975,pteVam2:1e-08):0.04526945486,rouAeg1:0.05943871226):0.115311699,rhiSin1:0.07869585997):0.01360923478):0.03002386668):1e-08,((((((lepWed1:0.01146505361,neoSch1:0.007707044212):0.01166972168,odoRosDiv1:0.01582169111):0.02305180063,((musFur1:0.01517908283,enhLut1:0.0272307531):0.01481183287,ailFul1:0.02396111643):0.007712209949):0.01382028755,(ailMel1:0.03246974622,ursMar1:0.0270046162):0.03907819157):0.024052837,(canFam3:1e-08,lycPic1:1e-08):0.08767778499):0.04535303067,((felCat8:1e-08,aciJub1:1e-08):1e-08,(panTig1:1e-08,panPar1:0.00366840564):0.00368665412):0.04663443132):0.1099240785):0.007489397344,((eriEur2:0.2911339422,sorAra2:0.15507154):0.0645224945,conCri1:0.323107815):0.06306850772):0.0008033007797):0.01977598573,((((((((((((mm10:0.03223460143,musCar1:0.05241779498):0.03313946241,musPah1:0.03005162687):0.06798393995,rn6:0.07376520724):0.02332651726,merUng1:0.1500403745):0.01120903825,((criGri1:0.0331779311,mesAur1:0.08744188928):0.02009123055,micOch1:0.09499338513):0.005700596781):0.1047009572,nanGal1:0.1271572061):0.05660431474,jacJac1:0.1401523799):0.03269259636,(casCan1:0.1585379811,dipOrd2:0.1519702293):0.01805622626):0.0568704873,((hetGla2:0.03404817543,fukDam1:0.02416349045):0.04920625396,((chiLan1:0.0911891071,octDeg1:0.07494391254):0.02600292921,cavPor3:0.1311254933):0.02773745105):0.1592673804):0.00714872837,(speTri2:0.02425184597,marMar1:0.0233315746):0.2052232447):0.02126040717,(oryCun2:0.09206842209,ochPri3:0.2169407662):0.08908110628):0.008646594599,tupChi1:0.1816344196):0.01889102987):1e-08,galVar1:0.1368037219):1e-08,((micMur3:0.06632884888,proCoq1:0.05031700107):0.03066429084,otoGar3:0.1123103082):0.03043014957):0.007450993022,tarSyr2:0.2280085669):0.06423398449,((calJac3:0.02376003237,aotNan1:0.01930683371):1e-08,(saiBol1:0.003761620053,cebCap1:0.003784331227):0.00753059519):0.04276357127):0.02744964044,(((((rheMac8:1e-08,macFas5:1e-08):1e-08,macNem1:1e-08):1e-08,(papAnu3:1e-08,(manLeu1:0.01117912687,cerAty1:1e-08):1e-08):1e-08):0.007464971289,chlSab2:0.007423465747):1e-08,((colAng1:0.01052110758,pilTep1:0.02183703888):0.01237996131,(nasLar1:0.003510645614,(rhiRox1:1e-08,rhiBie1:0.00358941811):0.007333966205):0.02775960731):0.02959227621):0.02629447207):0.03788357577,nomLeu3:0.02277288931):0.003800185016,ponAbe2:0.003802247318):0.01124275664,gorGor5:0.01125405396):1e-08,(panTro5:0.003772790524,panPan2:0.003738011351):0.003733863245,hg38:0.01180760594);
AAAS	(((((((((((((phaCin1:0.06883663225,sarHar1:0.02502186534):0.1705605606,((((loxAfr3:0.03907935453,triMan1:0.03564422613):1e-08,proCap2:0.04403652064):0.02270569573,(((chrAsi1:0.06031999705,echTel2:0.1100094355):0.004615689402,eleEdw1:0.08636597037):0.009425669143,oryAfe1:0.03396815895):0.00865172255):0.0229815962,(dasNov3:0.03012079426,choHof2:0.02479443287):0.009072252933):0.00698510351):1e-08,((((((((((((oviAri4:0.00260531078,oviCan1:0.00322532315):1e-08,capHir2:0.005217037526):1e-08,panHod1:1e-08):0.01058404925,(((bisBis1:0.002610297689,bosMut1:1e-08):1e-08,(bosInd1:1e-08,bosTau8:1e-08):1e-08):0.00260625269,bubBub1:1e-08):0.002636534629):0.007882205874,(odoVir1:0.007844670513,cerEla1:1e-08):0.005319160311):0.01605218689,(((((turTru3:1e-08,orcOrc1:1e-08):0.005244008235,delLeu1:0.005265277512):1e-08,lipVex1:0.00865118156):1e-08,phyCat1:0.005339382084):0.004995950259,(balAcu1:0.005249369905,balMys1:0.005200171049):0.003012067795):0.01898078282):1e-08,susScr11:0.0244245396):1e-08,(((camFer2:1e-08,camBac1:1e-08):1e-08,camDro1:0.00259144279):1e-08,vicPac2:0.002878669864):0.01335508846):0.01603827563,(((equCab3:1e-08,equPrz1:1e-08):0.006283265389,equAsi1:0.008066655978):0.02471203471,cerSim1:0.01346144931):0.008044404078):1e-08,((((((myoBra1:1e-08,myoLuc2:0.02019345496):0.009263038431,myoDav1:0.01619169477):0.01590201445,eptFus1:0.01029340741):0.0137658787,minNat1:0.03538140833):1e-08,desRot1:0.02721861421):0.02122217927,(((pteAle1:1e-08,pteVam2:1e-08):0.005444926159,rouAeg1:0.008832132026):0.03029138778,(rhiSin1:0.02728003143,hipArm1:0.01301213686):0.02108857819):0.001828126615):1e-08):1e-08,(((((((lepWed1:1e-08,neoSch1:0.002612030814):0.00796769239,odoRosDiv1:0.01084526753):1e-08,((musFur1:0.005359004442,enhLut1:0.01324823676):0.002715824446,ailFul1:0.03313774126):0.002612853786):1e-08,(ailMel1:0.007645910178,ursMar1:0.012951491):0.01334760101):1e-08,(canFam3:1e-08,lycPic1:0.003578873109):0.04430348794):0.008689741954,((felCat8:1e-08,aciJub1:0.002639756236):1e-08,(panTig1:0.002646299967,panPar1:0.002638261283):1e-08):0.01903242655):1e-08,(manPen1:0.005095494472,manJav1:0.005137785127):0.04371966815):0.005202684671):1e-08,((eriEur2:0.04815190766,sorAra2:0.08836835175):0.01255879343,conCri1:0.04293333289):0.01128332593):0.01072761211):1e-08,((((((((((((mm10:1e-08,musCar1:0.0102015777):0.00288832076,musPah1:0.01512154432):0.01233327365,rn6:0.02657704328):0.0233765335,merUng1:0.07998844478):0.004284095672,((criGri1:0.007974544119,mesAur1:0.01302294616):0.008540503109,micOch1:0.05268790173):0.005209579912):0.009997411105,nanGal1:0.05467774615):0.006291929789,jacJac1:0.04791449293):0.01114015498,(casCan1:0.03296207119,dipOrd2:0.02701606927):0.01652840343):1e-08,((hetGla2:0.02183266965,fukDam1:0.02434130263):0.02064360886,((chiLan1:0.02165711515,octDeg1:0.01144747422):1e-08,cavPor3:0.1435334368):0.01444573182):0.04177809086):1e-08,(speTri2:0.001830321512,marMar1:0.006156031888):0.05758193885):0.00281505985,(oryCun2:0.04519383403,ochPri3:0.05986020203):0.0214415749):1e-08,tupChi1:0.03166690304):1e-08):1e-08,galVar1:0.027209205):1e-08,((micMur3:0.05192618373,proCoq1:0.03563248899):0.01286891786,otoGar3:0.02992558181):0.01182692053):0.01016171206,tarSyr2:0.05316803061):0.01729911467,((calJac3:0.01268821858,aotNan1:0.0147868119):1e-08,(saiBol1:0.01099463485,cebCap1:0.005317511096):0.006738699515):0.01520341896):0.002675152301,(((((rheMac8:1e-08,macFas5:1e-08):1e-08,macNem1:1e-08):1e-08,(papAnu3:0.005370719362,(manLeu1:0.005366380633,cerAty1:1e-08):1e-08):1e-08):0.002653306307,chlSab2:0.002973427825):0.002704338119,((colAng1:0.005336673389,pilTep1:0.008036024118):0.002672067575,(nasLar1:1e-08,(rhiRox1:1e-08,rhiBie1:0.002674495013):1e-08):1e-08):0.00268186998):0.005402998002):0.002672047059,nomLeu3:0.005375473164):1e-08,ponAbe2:0.006073187831):0.008055825885,gorGor5:0.008151802489):0.002665590038,(panTro5:1e-08,panPan2:0.00266125004):0.002659572882,hg38:0.002665547925);
AACS	(((((((((((((phaCin1:1e-08,sarHar1:1e-08):1e-08,monDom5:0.1230936504):1.223800028,((((loxAfr3:0.4244053321,triMan1:0.4259992292):0.1224686927,proCap2:0.4009678661):0.3217521956,(((chrAsi1:0.7200340151,echTel2:0.4572918694):1e-08,eleEdw1:0.459346331):1e-08,oryAfe1:0.4314990667):1e-08):0.2342519197,(dasNov3:0.2812977972,choHof2:3.11705969):0.3788006301):1e-08):1e-08,((((((((((((oviAri4:0.0002087305594,oviCan1:0.08458075276):0.05439285703,capHir2:0.05537418004):1e-08,panHod1:1e-08):0.1169409566,(((bisBis1:1e-08,bosMut1:1e-08):0.05640585979,(bosInd1:1e-08,bosTau8:1e-08):1e-08):1e-08,bubBub1:0.05656251242):1e-08):1e-08,(odoVir1:0.1161991187,cerEla1:0.115490485):1e-08):1e-08,(((((turTru3:0.1203371249,orcOrc1:0.06023302753):1e-08,delLeu1:0.1229982243):0.05986901516,lipVex1:0.3373760924):0.05852790495,phyCat1:0.3016072372):1e-08,(balAcu1:1e-08,balMys1:0.1076734682):0.1110083572):0.288653931):0.04332800709,susScr11:0.6175177597):0.1323113639,(((camFer2:1e-08,camBac1:1e-08):1e-08,camDro1:1e-08):0.07204609024,vicPac2:1e-08):0.1816821775):1e-08,(((equCab3:1e-08,equPrz1:1e-08):0.05868156425,equAsi1:1e-08):0.7737771959,cerSim1:0.2833474082):0.2687565663):1e-08,(((((myoBra1:1e-08,myoDav1:0.1957119932):0.3224218508,eptFus1:1e-08):0.4686747695,minNat1:0.277776104):0.1245704309,desRot1:0.4036568082):0.4290090912,(((pteAle1:0.04465782034,pteVam2:1e-08):1.478220481,rouAeg1:0.9138792963):0.8328662139,(rhiSin1:0.1658544868,hipArm1:0.1377021185):1.385069034):1e-08):0.1838550288):1e-08,(((((((lepWed1:0.5407974719,neoSch1:0.1153683707):1e-08,odoRosDiv1:0.1470307279):0.5411811379,((musFur1:1e-08,enhLut1:0.4274753736):0.5630025304,ailFul1:0.1843667974):1e-08):1e-08,(ailMel1:0.8175360943,ursMar1:0.08127242944):0.1308897724):0.1264267813,(canFam3:1e-08,lycPic1:0.00800227414):0.2236568812):1e-08,((felCat8:0.04286464428,aciJub1:0.02079141506):0.01463452754,(panTig1:0.02013805957,panPar1:1e-08):0.07620469085):0.3445105241):0.2875861206,(manPen1:1e-08,manJav1:1e-08):0.3047699945):1e-08):1e-08,((eriEur2:0.7305724885,sorAra2:0.9132615154):1e-08,conCri1:1e-08):0.3817780616):0.1720304707):1e-08,((((((((((((mm10:1e-08,musCar1:0.05644241157):0.1286853094,musPah1:1e-08):0.05756278409,rn6:0.05651590962):0.1753491318,merUng1:0.1175137132):1e-08,((criGri1:0.1149927772,mesAur1:1e-08):0.1143429616,micOch1:0.2993655183):0.07940773644):0.2099260142,nanGal1:0.3688391009):0.0993822958,jacJac1:0.3345162174):1e-08,dipOrd2:2.809093616):0.07018393296,((hetGla2:0.3408882948,fukDam1:0.415673985):0.1967307421,((chiLan1:0.1483867409,octDeg1:0.1152226108):0.1292518187,cavPor3:0.5684033104):0.08139515173):0.6215690809):1e-08,(speTri2:0.05881464369,marMar1:0.0836166553):0.4299118047):0.1320889,(oryCun2:0.1403329047,ochPri3:0.6355565682):0.4681723908):0.07204621779,tupChi1:0.5587256546):0.0817654142):1e-08,((micMur3:0.3996794476,proCoq1:0.7160514864):0.1499848595,otoGar3:4.062370523):0.442303172):0.0395983142,tarSyr2:0.8317356778):0.1413518711,((calJac3:0.08333760477,aotNan1:0.06709473019):0.08396046642,(saiBol1:0.06989552044,cebCap1:0.03249450819):0.6519067979):0.04170503875):1e-08,(((((rheMac8:0.004841227214,macFas5:0.004835273594):1e-08,macNem1:0.009698814586):0.009749986941,(papAnu3:1e-08,(manLeu1:1e-08,cerAty1:1e-08):1e-08):1e-08):0.01453604781,chlSab2:1e-08):0.0007643006474,((colAng1:1e-08,pilTep1:0.01955449031):1e-08,(nasLar1:1e-08,(rhiRox1:1e-08,rhiBie1:0.004875152213):0.009812006478):0.01470586987):0.004896644516):0.014582407):0.02180021763,nomLeu3:0.04022167733):1e-08,ponAbe2:0.02538286296):0.004858341685,gorGor5:0.01422958719):1e-08,(panTro5:0.02881893605,panPan2:0.01932340619):1e-08,hg38:0.02509159067);
AADAC	(((((((((((((sarHar1:0.9884290503,monDom5:1.781584344):0.0324439586,((((loxAfr3:0.106625593,triMan1:0.1223951655):0.002223740518,proCap2:0.1842414498):0.04157969153,(chrAsi1:0.1133050812,oryAfe1:0.09951761388):0.009952700091):0.05662600011,dasNov3:1.14899246):1e-08):0.02988262426,((((((((((((oviAri4:1e-08,oviCan1:1e-08):1e-08,capHir2:1e-08):1e-08,panHod1:1e-08):8.746043675,(((bisBis1:1e-08,bosMut1:1e-08):1e-08,(bosInd1:10,bosTau8:1.779274513e-05):0.02098433135):0.008435694495,bubBub1:0.02691049726):0.04944308635):1e-08,(odoVir1:1.263521896,cerEla1:0.2188780846):0.002348272661):0.04942328206,(((((turTru3:1e-08,orcOrc1:1e-08):0.02825147058,delLeu1:1e-08):0.01676881509,lipVex1:0.04265949331):0.2929718208,phyCat1:0.2293320858):1e-08,(balAcu1:1e-08,balMys1:1e-08):1e-08):10):0.2337515483,susScr11:7.359087649):1e-08,(((camFer2:1e-08,camBac1:1e-08):1e-08,camDro1:1e-08):0.007701196862,vicPac2:0.07085231501):1.121168373):1e-08,(((equCab3:1e-08,equPrz1:0.002851249876):0.003434245496,equAsi1:0.01382686094):0.08480141291,cerSim1:0.08030724976):0.03142633424):1e-08,((((((myoBra1:0.0567175534,myoLuc2:1e-08):1e-08,myoDav1:0.06954529872):0.03927973305,eptFus1:0.0693500136):0.176368028,minNat1:0.1422071066):1e-08,desRot1:1.022680556):0.01975143553,(((pteAle1:0.04608455243,pteVam2:0.01533103536):0.131072194,rouAeg1:0.147561509):0.1827570578,rhiSin1:0.3880107333):0.02843757732):0.07437593089):0.01538655591,(((((((lepWed1:1e-08,neoSch1:1e-08):0.3928124083,odoRosDiv1:0.1214491697):1e-08,(musFur1:0.08186481053,enhLut1:0.2565454923):0.6119650992):1e-08,(ailMel1:0.09616143913,ursMar1:0.4737440021):1e-08):0.2249694417,(canFam3:1e-08,lycPic1:1e-08):0.5819738198):6.775060875,((felCat8:0.02522565608,aciJub1:0.01696760074):1e-08,(panTig1:0.02510328035,panPar1:0.00851770162):0.01698920726):5.245801364):1e-08,(manPen1:0.3914630064,manJav1:1.103277676):1e-08):1e-08):1e-08,((eriEur2:1.003913783,sorAra2:1.730587658):1e-08,conCri1:0.236662343):1e-08):0.01542714981):0.01275427392,(((((((((((mm10:0.008333065878,musCar1:0.04367603891):0.06167542559,musPah1:1.046397062):1e-08,rn6:0.09222398623):0.9016422971,merUng1:0.2792392879):1e-08,micOch1:0.9182493085):0.04185520814,nanGal1:7.305240095):1e-08,jacJac1:0.3487622462):0.108667073,((hetGla2:0.07386101517,fukDam1:0.2188857288):0.04682776125,((chiLan1:0.09197792125,octDeg1:0.1196803694):0.009692052428,cavPor3:0.1176728379):0.01036734644):0.1847484187):0.01158317618,(speTri2:0.3086845749,marMar1:0.05932866206):0.5775267283):1e-08,(oryCun2:0.4155303513,ochPri3:1.664976609):1e-08):0.005156671295,tupChi1:0.1392468555):0.03224892626):1e-08,galVar1:0.1443136519):0.02081895081,(micMur3:1.460188283,otoGar3:1e-08):0.1821197349):0.00364233676,tarSyr2:0.1210214477):0.0576749502,((calJac3:0.03823304944,aotNan1:0.04167696941):0.002391304948,(saiBol1:0.0426415539,cebCap1:0.03274013209):1e-08):0.04833349258):0.0369389095,(((((rheMac8:0.005641839949,macFas5:1e-08):1e-08,macNem1:1e-08):0.01144925714,(papAnu3:0.008607779968,(manLeu1:1e-08,cerAty1:0.002853904142):0.002849104328):1e-08):1e-08,chlSab2:0.008575516258):0.008487661929,((colAng1:1e-08,pilTep1:0.002851185933):1e-08,(nasLar1:0.003350746318,(rhiRox1:1e-08,rhiBie1:1e-08):0.01582320988):0.01598092249):0.003006761218):0.03061540529):0.02481576294,nomLeu3:0.02784902679):0.003675440214,ponAbe2:0.01156480607):0.005219501204,gorGor5:0.004189846945):0.004429235931,(panTro5:0.00286269332,panPan2:1e-08):1e-08,hg38:0.005753896684);
AADACL2	(((((((((((((phaCin1:0.2380395551,sarHar1:0.1794138399):0.2903982973,monDom5:0.4091677602):0.5240913113,((((loxAfr3:0.09393538159,triMan1:0.08108752561):1e-08,proCap2:0.1039838863):0.02195068914,(((chrAsi1:0.08089556736,echTel2:0.2574723568):0.004275822473,eleEdw1:0.389246261):0.01676328497,oryAfe1:0.1706433111):0.008197088474):0.06119856498,(dasNov3:0.8145963744,choHof2:0.2853003135):0.2289476481):1e-08):0.03957360128,((((((((((oviCan1:1.651173812,capHir2:0.1312121596):1e-08,panHod1:0.8997685057):0.08750285617,(((bisBis1:1e-08,bosMut1:0.7195633451):1e-08,bosTau8:1e-08):0.01453826347,bubBub1:0.003991328154):0.03597966491):0.06535392233,odoVir1:0.5270101075):0.07833434335,susScr11:0.1006928749):0.002204436545,(((camFer2:1e-08,camBac1:1e-08):1e-08,camDro1:0.007093496578):1e-08,vicPac2:0.04980333827):0.2209148637):0.01646784839,(((equCab3:0.002711692413,equPrz1:1e-08):0.005513327978,equAsi1:0.002433173049):0.1999447796,cerSim1:0.1184190971):0.0563362791):0.005569639748,((((((myoBra1:0.009867218491,myoLuc2:0.005867485794):0.003264398302,myoDav1:0.02796003135):0.02292300212,eptFus1:0.08439181319):0.02214240618,minNat1:0.09410559513):0.02249617901,desRot1:0.1419597244):0.0172509301,((pteVam2:0.06274558338,rouAeg1:0.1415162785):0.4958566807,(rhiSin1:0.05005693891,hipArm1:0.4008291434):0.02540037667):0.008624881305):0.01674947475):0.008382410518,((((((lepWed1:0.01450157392,neoSch1:0.02401044401):0.05791257602,odoRosDiv1:0.06447298091):0.07312178479,((musFur1:0.06949092533,enhLut1:0.03771601743):0.05651303324,ailFul1:0.1361861263):0.03592186416):0.006299728474,(ailMel1:0.04475253228,ursMar1:0.02422591232):0.1138778339):0.03321648634,(canFam3:1e-08,lycPic1:0.005272512187):0.1525556029):0.04568797587,((felCat8:0.02876721588,aciJub1:0.02825883442):0.00651429006,(panTig1:1e-08,panPar1:1e-08):0.02888838755):0.1449108879):0.0486611042):0.006162618467,((eriEur2:0.1573866421,sorAra2:0.429144891):0.06512708921,conCri1:0.1437140467):0.02035854071):0.03844140398):0.0122684959,((((((((((((mm10:1e-08,musCar1:0.005287953369):0.009926830461,musPah1:0.02519654882):0.033650092,rn6:0.06551480827):0.02186981032,merUng1:0.02695454973):0.01198079862,((criGri1:0.01722541385,mesAur1:0.03479756751):0.02522872611,micOch1:0.04673240824):0.01227283955):0.05368590872,nanGal1:0.09386193996):0.02866243562,jacJac1:0.210228534):0.03047025466,casCan1:0.4635835612):0.005659955369,(hetGla2:0.03688533828,((chiLan1:0.05904487895,octDeg1:0.06369459103):0.009041228755,cavPor3:0.03796680986):0.01817617743):0.072292637):1e-08,(speTri2:0.07692113176,marMar1:0.08606799297):0.6299629112):0.02618124656,(oryCun2:0.07764068012,ochPri3:0.08004590668):0.07575671086):1e-08,tupChi1:0.1530874827):1e-08):0.002838827221,galVar1:0.1591964344):0.006202638935,((micMur3:0.1510601997,proCoq1:0.066908249):0.1173910704,otoGar3:0.1830713444):0.08091651922):0.09305807007,((calJac3:0.0110393624,aotNan1:0.005323447726):1e-08,(saiBol1:0.01336431254,cebCap1:0.0106626875):1e-08):0.02525001953):0.02105223457,(((((rheMac8:1e-08,macFas5:1e-08):1e-08,macNem1:1e-08):1e-08,(papAnu3:0.002619557623,(manLeu1:0.002618896856,cerAty1:0.005269339214):1e-08):1e-08):1e-08,chlSab2:1e-08):1e-08,((colAng1:0.010522705,pilTep1:0.002592086112):0.005271614544,(nasLar1:0.7279518832,(rhiRox1:1e-08,rhiBie1:1e-08):1e-08):1e-08):0.00526257827):0.008029280104):1e-08,nomLeu3:0.002659172067):1e-08,ponAbe2:0.002914908294):0.01065984588,gorGor5:0.008004381547):1e-08,(panTro5:1e-08,panPan2:1e-08):0.002655992707,hg38:0.002657193199);
AADACL3	(((((((((((((phaCin1:0.3066760055,monDom5:0.3475526094):0.54843201,((((loxAfr3:0.255906733,triMan1:0.1082099313):0.01414625008,proCap2:0.1806962768):0.07553003955,(((chrAsi1:0.1918681508,echTel2:0.3365424982):0.03901206088,eleEdw1:0.2366675385):0.03711445554,oryAfe1:0.1520229486):0.00816115558):0.09690833013,dasNov3:0.3929930479):0.02072341288):0.03654666545,((((((((((((oviAri4:1e-08,oviCan1:0.002653659299):0.01021319363,capHir2:0.01055463838):0.005027199998,panHod1:0.00784260562):0.02656227322,(((bisBis1:1e-08,bosMut1:0.002577952277):1e-08,bosTau8:0.002575430495):0.03450777629,bubBub1:0.0176199472):0.05082637066):0.01143137197,(odoVir1:0.02660909346,cerEla1:0.0210747848):0.02450575534):0.1466144003,(((((turTru3:0.01204703144,orcOrc1:0.01223095024):0.05159350569,delLeu1:0.0840300559):0.006703317448,lipVex1:0.1111732019):0.006524886641,phyCat1:0.03585262168):0.01626701079,(balAcu1:0.04305329713,balMys1:0.04654793712):0.01059792187):0.0933345898):0.02470403303,susScr11:0.107891663):0.02497691125,(((camFer2:1e-08,camBac1:0.002617975257):0.002617879938,camDro1:1e-08):0.01190773186,vicPac2:0.02908370413):0.1291764318):0.04516404132,(((equCab3:1e-08,equPrz1:0.00267918319):0.01612094791,equAsi1:0.005690446253):0.1361985887,cerSim1:0.1508099141):0.05860568853):0.04139718747,((((((myoBra1:0.0155403654,myoLuc2:0.01422020484):0.01367160227,myoDav1:0.02435374379):0.0954296433,eptFus1:0.08276863182):0.1707697472,minNat1:0.1950354532):0.03195546339,desRot1:0.1729205725):0.06569167635,(((pteAle1:0.03790475381,pteVam2:0.01827677622):0.07105230138,rouAeg1:0.1566006966):0.2211530361,(rhiSin1:0.1482661822,hipArm1:0.1912165817):0.04715848883):0.03937519509):0.04407393556):0.005910946512,(((((((lepWed1:0.009967624151,neoSch1:0.02372118272):0.03108820586,odoRosDiv1:0.02091976898):0.0417159237,((musFur1:0.02454684666,enhLut1:0.02166281338):0.08152309611,ailFul1:0.06180673699):0.01752602582):0.004228747408,(ailMel1:0.02839652572,ursMar1:0.03593175669):0.0522533164):0.03916654493,(canFam3:0.002664759774,lycPic1:0.005403884874):0.1332643617):0.04583384693,((felCat8:0.008943084434,aciJub1:0.0121389252):0.003681282993,(panTig1:0.002636890399,panPar1:1e-08):0.003178328562):0.1015770696):0.04754562962,(manPen1:0.08595158165,manJav1:0.07706391005):0.3216022236):0.02434410818):0.01187508206,(sorAra2:0.4529316572,conCri1:0.3881757795):0.1008599459):0.009098160459):0.02896161706,((((((((((((mm10:0.01286434165,musCar1:0.02417444903):0.02407349215,musPah1:0.03996150821):0.002597731064,rn6:1.191616805):0.1416553001,merUng1:0.108103276):0.02106600527,((criGri1:0.03505328158,mesAur1:0.04635093509):0.04497067339,micOch1:0.06136005075):0.04801282965):0.1291156282,nanGal1:1.111778883):1e-08,jacJac1:0.1976561376):0.06618438951,dipOrd2:0.3922371811):0.02914702827,((hetGla2:0.06601994263,fukDam1:0.106746065):0.05460455048,((chiLan1:0.117713399,octDeg1:0.1429353566):0.01709772933,cavPor3:0.1702376297):0.03168372621):0.2014828455):0.04471332317,(speTri2:0.01049064663,marMar1:0.01123609025):0.1823085863):0.02032694901,(oryCun2:0.1240891488,ochPri3:0.1683809201):0.1194899886):0.06529245046,tupChi1:0.3803367168):0.002772748225):0.03010643524,galVar1:0.1734645781):0.002963228675,otoGar3:0.288030568):0.002325765242,tarSyr2:0.253367096):0.1444988981,((calJac3:0.05383105209,aotNan1:0.01749842981):0.0005096035068,(saiBol1:0.03499859098,cebCap1:0.05054313248):0.005260211477):0.0804243337):0.02429392875,(((((rheMac8:1e-08,macFas5:0.005289031779):0.002636938708,macNem1:0.01336652071):0.01122113449,(papAnu3:0.003583122853,(manLeu1:0.002636758832,cerAty1:1e-08):0.01229056693):0.002314487725):0.006224203098,chlSab2:0.02106832245):0.01447954484,((colAng1:0.01521771775,pilTep1:0.0193323177):0.002625706219,(nasLar1:0.01333415891,(rhiRox1:0.002608723205,rhiBie1:0.007806601309):0.01048163362):0.007182779168):0.006435814783):0.0380662148):0.01695192904,nomLeu3:0.03982413348):0.01716636539,ponAbe2:0.03077020054):0.01380969984,gorGor5:0.02139775747):0.0173147852,(panTro5:1e-08,panPan2:1e-08):0.008246506318,hg38:0.01273178198);
AADACL4	((((((((((((phaCin1:0.1418275163,monDom5:0.2378963493):0.2468023187,ornAna2:0.7777856822):0.3841562766,((((loxAfr3:0.2578744502,triMan1:0.2485239932):1e-08,proCap2:0.3935108339):0.1326462591,(((chrAsi1:0.216143904,echTel2:0.490739946):0.01134631972,eleEdw1:0.4408707574):0.03397759907,oryAfe1:4.489071316):1e-08):0.001940333133,dasNov3:5.604694427):0.08205454848):0.1019742926,((((((((((((oviAri4:0.01554982406,oviCan1:0.008027149779):0.04814966602,capHir2:0.06315217302):0.007338931299,panHod1:0.1058323726):0.02885123165,(((bisBis1:0.01471995677,bosMut1:0.01477813769):1e-08,(bosInd1:0.006234208706,bosTau8:0.008894487994):1e-08):0.04530998605,bubBub1:0.03771166094):0.02575782213):0.02922643417,(odoVir1:0.04288861243,cerEla1:0.03646696111):0.06192396817):0.1457892638,(((((turTru3:0.01404964576,orcOrc1:0.03434551814):0.04381763358,delLeu1:0.06729517972):0.005900620512,lipVex1:0.07583870279):0.02142840256,phyCat1:0.104493511):0.01388096254,(balAcu1:0.07743135135,balMys1:0.03270558714):1e-08):0.2699603542):0.0292404399,susScr11:0.2519535962):1e-08,(((camFer2:1e-08,camBac1:1e-08):0.02058389885,camDro1:1e-08):0.06241358508,vicPac2:0.04527224347):0.2926562884):0.06872173955,(((equCab3:0.004571875557,equPrz1:0.002401637984):0.1541064475,equAsi1:0.244352981):0.4732341985,cerSim1:0.2948653531):0.1973622899):0.021648893,(desRot1:0.3937578005,(((pteAle1:0.03896013612,pteVam2:1e-08):0.04389468122,rouAeg1:0.06603846034):0.5932042884,(rhiSin1:0.4086584887,hipArm1:0.2585870385):0.1903975492):1e-08):0.5802327551):1e-08,((((((musFur1:0.105566994,enhLut1:0.06670876878):0.06146518953,ailFul1:0.1553984848):0.01985207375,(ailMel1:0.09378927572,ursMar1:0.04094424637):0.0406090459):0.02816150915,(canFam3:0.00865879633,lycPic1:0.0034126657):0.2264220399):0.05175565239,((felCat8:0.01773285808,aciJub1:0.02864946067):0.008198458994,(panTig1:0.00921177536,panPar1:0.006153971446):0.01528503354):0.1808190329):0.151930543,(manPen1:0.09981155628,manJav1:0.1015599416):0.6370738821):0.01341329269):0.05633135107,((eriEur2:0.71632259,sorAra2:1.751710649):0.03272531544,conCri1:1.01964525):1e-08):0.02719083432):0.006537890324,((((((((((((mm10:0.6997535737,musCar1:0.03127929069):0.005948794552,musPah1:0.05407367498):0.1252112304,rn6:0.1398242148):0.1119019106,merUng1:0.8818132501):1e-08,((criGri1:0.1331192071,mesAur1:0.425658505):0.03297712298,micOch1:0.1972716373):0.05196546738):0.09666804205,nanGal1:0.3038271803):0.03789536589,jacJac1:0.3259517822):0.06765826804,(casCan1:0.2231492953,dipOrd2:0.4175457458):0.06457575082):0.0274722299,((hetGla2:0.1046805549,fukDam1:0.1014273845):0.09704978152,((chiLan1:0.207256685,octDeg1:0.3787828474):0.008201023524,cavPor3:0.3086993263):0.0354750484):0.1030627243):0.02065542496,(speTri2:0.1108712595,marMar1:0.06463574155):0.2435086917):0.07034367126,(oryCun2:0.1614756223,ochPri3:0.1188479929):0.1279872949):0.02319620806,tupChi1:3.449673043):0.04868505201):0.03216527764,((micMur3:0.1080803289,proCoq1:0.05962462007):0.1004101188,otoGar3:0.2452766941):0.03730555511):0.1320547728,((calJac3:0.05368579376,aotNan1:0.05216686715):0.01163792533,(saiBol1:0.05374291167,cebCap1:0.1079032446):0.005625095485):0.07674626764):0.03150567676,(((((rheMac8:0.003033820668,macFas5:0.003044402274):1e-08,macNem1:0.006097703025):1e-08,(papAnu3:0.02100147009,(manLeu1:0.009892386285,cerAty1:0.01776271889):0.006074438017):0.006868716407):0.004672102436,chlSab2:0.02105559741):0.01782898586,((colAng1:0.02215656509,pilTep1:0.01588704711):0.002527053201,(nasLar1:0.006099561032,(rhiRox1:0.003044376281,rhiBie1:0.003043813648):1e-08):0.01535752365):1e-08):0.01528350929):0.0007789752626,nomLeu3:0.01944537768):0.00535645147,ponAbe2:0.019726092):0.008316865272,gorGor5:0.02178245423):1e-08,(panTro5:0.003034505599,panPan2:0.006077264576):1e-08,hg38:0.009109291093);
AADAT	(((((((((((((((phaCin1:0.08539487158,sarHar1:0.03660048403):1e-08,monDom5:0.04050582656):0.04827566154,ornAna2:0.1390528113):0.2219303822,((((loxAfr3:0.06428893972,triMan1:0.04100952985):0.0008683793556,proCap2:0.05492861844):0.04556230995,(((chrAsi1:0.08137509512,echTel2:0.1439364945):0.0194040009,eleEdw1:0.1824338084):1e-08,oryAfe1:0.0978101624):0.0168859204):0.04626306032,(dasNov3:0.1317962875,choHof2:0.04608370774):0.05938004594):0.005214153974):0.01708495734,((((((((((((oviAri4:1e-08,oviCan1:0.0103855704):0.01555299623,capHir2:0.01272861247):0.0180201374,panHod1:0.005240010318):0.01907217006,(((bisBis1:0.005088555417,bosMut1:0.01024094547):0.002539090812,(bosInd1:1e-08,bosTau8:1e-08):1e-08):0.01287754434,bubBub1:0.002540828252):0.004272636124):0.009111026168,(odoVir1:0.1691568783,cerEla1:0.03597188947):0.01327643687):0.03918851166,(((orcOrc1:0.01130496284,delLeu1:0.0277340266):1e-08,lipVex1:0.06426341056):0.008097445107,(balAcu1:0.01494304381,balMys1:0.03731788688):0.004426651893):0.05699049348):0.009254071571,susScr11:0.1694607544):0.04311167421,(((camFer2:0.002559530101,camBac1:1e-08):0.002553975257,camDro1:0.002552532313):0.02928125954,vicPac2:0.008440346775):0.09410753561):0.03255756383,(((equCab3:0.00511880922,equPrz1:1e-08):0.00787888532,equAsi1:0.01581634154):0.1274058848,cerSim1:0.09559733025):0.06895145221):0.01339149219,((((((myoBra1:0.002298463271,myoLuc2:1e-08):0.0001707214018,myoDav1:0.01560557906):0.02584316348,eptFus1:0.01904746453):0.02777131007,minNat1:0.06313660556):0.01668221809,desRot1:0.1130655172):0.02331713996,(((pteAle1:0.009725671557,pteVam2:0.002933795994):0.01752055432,rouAeg1:0.0686928143):0.06004091413,rhiSin1:0.1011963521):0.0373522256):0.00345652778):0.005843929456,(((((((lepWed1:0.005076517587,neoSch1:0.00251715111):0.01391324686,odoRosDiv1:0.03075256471):0.01997774659,((musFur1:0.02686142682,enhLut1:0.02391413921):0.04177823448,ailFul1:0.05643185581):0.02111002025):1e-08,(ailMel1:0.007453787644,ursMar1:0.007802873116):0.03558787688):0.007786522806,(canFam3:1e-08,lycPic1:0.005777371669):0.0657409642):0.01174422759,((felCat8:0.003942881001,aciJub1:1e-08):0.002889894443,(panTig1:0.002499495088,panPar1:0.00249991123):0.004700000511):0.04905020237):0.01593041007,(manPen1:0.0186459118,manJav1:0.04142557237):0.1536669763):0.02814033529):0.0005503416603,((eriEur2:0.112500361,sorAra2:0.2042190544):0.05686435943,conCri1:0.122891131):0.02117824637):0.0235535483):0.03506577948,(((((((((((mm10:0.01813706903,musCar1:0.005544704824):0.02442858264,musPah1:0.01933282037):0.04103027405,rn6:0.1583332078):0.02693345633,(mesAur1:0.08772752375,micOch1:0.08204393982):0.02483235799):0.06298033985,nanGal1:0.0856486206):0.02437469224,jacJac1:0.1992615725):0.03446467421,(casCan1:0.1047641218,dipOrd2:0.1794647666):0.05597379487):0.03564175991,((hetGla2:0.04129308319,fukDam1:0.07851207392):0.02534282974,((chiLan1:0.05034261331,octDeg1:0.06792752316):0.02234634281,cavPor3:0.1012643065):0.03849813421):0.09486125722):0.0152971298,(speTri2:0.01333539077,marMar1:0.007596893637):0.1604650845):0.02813109882,(oryCun2:0.06675230297,ochPri3:0.1134358965):0.04891350086):0.0343231426,tupChi1:0.2281120438):1e-08):0.01699496103,galVar1:0.2679927237):0.01119209256,((micMur3:0.09461345932,proCoq1:0.03106456054):0.02781278582,otoGar3:0.1573287304):0.0326224893):0.02160565178,tarSyr2:0.1699114189):0.08046708491,((calJac3:0.005274926129,aotNan1:0.02650896985):0.001104018933,(saiBol1:0.007686289767,cebCap1:0.01303550662):0.00626598706):0.03677205409):0.0115971364,(((((rheMac8:1e-08,macFas5:1e-08):1e-08,macNem1:0.002495847965):1e-08,(papAnu3:1e-08,(manLeu1:1e-08,cerAty1:1e-08):0.002510129483):1e-08):1e-08,chlSab2:1e-08):0.002559232183,((colAng1:1e-08,pilTep1:1e-08):1e-08,(nasLar1:1e-08,(rhiRox1:1e-08,rhiBie1:0.007603112275):1e-08):1e-08):0.002465894427):0.02335179182):0.002507257447,nomLeu3:1e-08):1e-08,ponAbe2:1e-08):1e-08,gorGor5:1e-08):1e-08,(panTro5:0.002491525344,panPan2:1e-08):0.00249120165,hg38:0.002489665044);
AAGAB	(((((((((((((((phaCin1:0.004108661363,sarHar1:0.01768275936):0.03531585935,monDom5:0.02277073906):0.1014850733,ornAna2:0.2334246606):0.04352314674,((((loxAfr3:0.03264297409,triMan1:0.03473058239):1e-08,proCap2:0.09170016904):1e-08,(((chrAsi1:0.07899173174,echTel2:0.1353159479):1e-08,eleEdw1:0.08811986038):0.00357702246,oryAfe1:0.0464580528):1e-08):0.03497599757,(dasNov3:0.01721898314,choHof2:0.04194720347):0.008344491254):0.0007370283738):0.01414444976,((((((((((((oviAri4:0.005354554199,oviCan1:1e-08):0.005335733489,capHir2:1e-08):1e-08,panHod1:0.005369188251):1e-08,(((bisBis1:0.01067658565,bosMut1:1e-08):1e-08,(bosInd1:1e-08,bosTau8:0.01094299471):6.536087903e-05):1e-08,bubBub1:0.01609400387):0.01089132696):1e-08,(odoVir1:0.02134551558,cerEla1:0.001426632462):0.01714613105):0.03894903277,((((orcOrc1:0.005557817135,delLeu1:1e-08):1e-08,lipVex1:0.02252609585):1e-08,phyCat1:0.01128972919):1e-08,balAcu1:0.005580893581):0.04498629266):0.006740812286,susScr11:0.03965476222):0.01153667112,(((camFer2:1e-08,camBac1:0.005848377585):1e-08,camDro1:1e-08):0.005331096765,vicPac2:0.01922297871):0.06231084941):1e-08,(((equCab3:1e-08,equPrz1:1e-08):1e-08,equAsi1:1e-08):0.04501310989,cerSim1:0.02859606808):0.02259362472):1e-08,((((((myoBra1:0.01112834309,myoLuc2:1e-08):1e-08,myoDav1:1e-08):0.005519394787,eptFus1:1e-08):0.01717751195,minNat1:0.005538738394):0.01160300314,desRot1:0.03477911793):0.01138852149,(((pteAle1:1e-08,pteVam2:1e-08):0.005581846207,rouAeg1:0.005535083441):0.0167470297,(rhiSin1:0.005717709796,hipArm1:0.0169371779):0.01709783673):1e-08):1e-08):1e-08,(((((((lepWed1:0.01137046583,neoSch1:1e-08):1e-08,odoRosDiv1:0.005602708181):0.01131734728,((musFur1:0.003647818384,enhLut1:0.02961384583):0.02456217892,ailFul1:0.005550904239):0.005509375891):1e-08,(ailMel1:0.01164118917,ursMar1:0.02318518148):0.02358486938):0.009760097054,(canFam3:0.005543400746,lycPic1:1e-08):0.006923577722):1e-08,((felCat8:1e-08,aciJub1:0.01098497246):1e-08,(panTig1:1e-08,panPar1:0.005485803586):0.00545759082):0.0127446394):0.02193709474,(manPen1:1e-08,manJav1:0.02901811152):0.07998697105):0.01084181236):1e-08,((eriEur2:0.4413548277,sorAra2:0.2678938537):0.05120940301,conCri1:0.03871266481):0.01420100116):1e-08):0.01702978875,((((((((((((mm10:0.005537919802,musCar1:1e-08):1e-08,musPah1:0.01668616958):0.02286734376,rn6:0.02956043018):0.03435097813,merUng1:0.06176673378):0.01948448024,((criGri1:0.02058197564,mesAur1:0.0333958861):1e-08,micOch1:0.03286357731):0.007876550135):0.02456958625,nanGal1:0.1185789568):0.02424712126,jacJac1:0.0785272862):0.01513298607,(casCan1:0.04617611151,dipOrd2:0.0373714642):0.01028446508):0.01022954087,((hetGla2:0.02357710518,fukDam1:0.01853499002):0.005703086925,((chiLan1:0.06665458675,octDeg1:0.08056787887):0.01358332127,cavPor3:0.08770347414):0.01236688731):0.04078115132):0.005844583051,(speTri2:0.005437622922,marMar1:0.005579299528):0.03364085357):0.01473620603,(oryCun2:0.04166881055,ochPri3:0.1026935512):0.04192347845):1e-08,tupChi1:0.1226011323):1e-08):1e-08,galVar1:0.06679628075):1e-08,((micMur3:0.05515736293,proCoq1:0.01277673537):0.02175337724,otoGar3:0.06387683096):0.006384681371):1e-08,tarSyr2:0.09997715488):0.04047014267,((calJac3:0.04646713189,aotNan1:0.01111796798):1e-08,(saiBol1:0.01722848682,cebCap1:0.01105433253):1e-08):0.01127655036):0.005601418653,(((((rheMac8:1e-08,macFas5:1e-08):1e-08,macNem1:1e-08):1e-08,(papAnu3:0.005389990745,(manLeu1:1e-08,cerAty1:1e-08):1e-08):1e-08):1e-08,chlSab2:1e-08):1e-08,((colAng1:0.005427152294,pilTep1:0.005490335154):1e-08,(nasLar1:0.006018983765,(rhiRox1:1e-08,rhiBie1:1e-08):0.00543640822):1e-08):0.005475784034):0.01097049846):1e-08,nomLeu3:0.01664420453):0.005475628328,ponAbe2:1e-08):0.005482931238,gorGor5:0.005458870759):1e-08,(panTro5:1e-08,panPan2:1e-08):1e-08,hg38:1e-08);
AAK1	(((((((((((((phaCin1:0.03273138603,sarHar1:0.1027894223):0.1097074226,monDom5:0.1054954555):0.4538926254,((((loxAfr3:0.04214896488,triMan1:0.043541438):0.02038146833,proCap2:0.1342424944):0.02060750012,(((chrAsi1:0.1178449572,echTel2:0.2449538742):0.01211092986,eleEdw1:0.1643746602):0.006051859916,oryAfe1:0.0598589667):0.004078512862):0.01905714511,(dasNov3:0.06239301302,choHof2:0.03139954152):0.06958691772):0.01256449852):0.01415463888,((((((((((((oviAri4:1e-08,oviCan1:0.007771946096):0.004525299815,capHir2:0.002928433601):0.004214089176,panHod1:0.0120195101):0.01211240099,(((bisBis1:0.004426937955,bosMut1:0.004435165812):0.002220610849,(bosInd1:1e-08,bosTau8:1e-08):1e-08):0.005334670652,bubBub1:0.002953229275):0.00647616073):0.00103567204,cerEla1:0.02297315262):0.05195279307,(((((turTru3:1e-08,orcOrc1:0.001775973183):0.008958173782,delLeu1:0.002477259613):1e-08,lipVex1:0.009952810004):0.008461648669,phyCat1:0.006235732021):0.009950535344,(balAcu1:0.00539813193,balMys1:1e-08):0.005080633588):0.06673005291):0.006201744781,susScr11:0.08015684257):0.003883351711,(((camFer2:0.008833152011,camBac1:0.0180699778):0.01040982507,camDro1:0.01945278265):0.004613164798,vicPac2:0.03629855234):0.09024177038):0.02362667659,(((equCab3:1e-08,equPrz1:1e-08):1e-08,equAsi1:1e-08):0.02482130701,cerSim1:0.02002698917):0.04609671793):0.003269502249,((((((myoBra1:1e-08,myoLuc2:0.005404621623):0.0003666398759,myoDav1:0.01097839948):0.01420643645,eptFus1:0.02386684156):0.027102976,minNat1:0.03951711975):0.02261990236,desRot1:0.07041963592):0.06009525986,(((pteAle1:1e-08,pteVam2:0.004523182914):0.004945109795,rouAeg1:0.03618938706):0.01736089557,(rhiSin1:0.0589437062,hipArm1:0.104656238):0.03668816344):0.01602363194):0.007936719931):1e-08,((((((neoSch1:0.008012664173,odoRosDiv1:0.01898428995):0.04503588106,((musFur1:0.005511623968,enhLut1:0.02339854636):0.03042529877,ailFul1:0.0148009674):0.01714426019):0.003247408734,(ailMel1:0.02907764796,ursMar1:0.02315177337):0.02281360805):0.006384695,(canFam3:1e-08,lycPic1:1e-08):0.101603918):0.009186936421,((felCat8:1e-08,aciJub1:0.08188054975):1e-08,(panTig1:0.004095776122,panPar1:0.002038569997):1e-08):0.1423371161):0.049465074,manJav1:0.1644890096):0.0001655204702):0.003971457371,((eriEur2:0.100559828,sorAra2:0.2835111662):0.007257172784,conCri1:0.1716866057):0.0188364777):0.0244659628):0.03009829616,((((((((((mm10:0.004861821055,musCar1:0.004684193137):0.02693999934,musPah1:0.02832496185):0.02469967082,rn6:0.03469584565):0.05934318929,((criGri1:0.01594546299,mesAur1:0.0450041735):0.01353983111,micOch1:0.08465403892):0.009576867753):0.05913465582,jacJac1:0.1760587854):0.04690826458,dipOrd2:0.1243410015):0.02898971029,((hetGla2:0.02175420477,fukDam1:0.05689577808):0.01607848766,((chiLan1:0.03084434095,octDeg1:0.05554165135):1e-08,cavPor3:0.06094697012):0.01660409407):0.06045188052):0.02386025831,(speTri2:0.004820524626,marMar1:0.007313553658):0.1093829974):0.01497173048,(oryCun2:0.03062398996,ochPri3:0.05227904005):0.06928761785):0.005056948272,tupChi1:0.1353857187):1e-08):0.01813724962,galVar1:0.07747038728):0.03936010315,((micMur3:0.01752612669,proCoq1:0.02673464948):0.01226948436,otoGar3:0.04059712892):0.01050771471):0.02494815558,((calJac3:0.01329844552,aotNan1:0.01396633406):1e-08,(saiBol1:0.01315042956,cebCap1:0.01124924441):1e-08):0.005127032969):0.01265072782,(((((rheMac8:1e-08,macFas5:1e-08):1e-08,macNem1:0.002075050505):1e-08,(papAnu3:0.002081209056,(manLeu1:1e-08,cerAty1:0.006744872287):1e-08):1e-08):1e-08,chlSab2:0.002078053877):0.002583278104,((colAng1:0.00421863203,pilTep1:0.004186175706):1e-08,(nasLar1:0.006375108962,(rhiRox1:1e-08,rhiBie1:1e-08):1e-08):1e-08):0.001755015045):0.002237984668):0.002539571125,nomLeu3:0.01751678066):1e-08,ponAbe2:0.002282404175):0.001933605113,gorGor5:0.00206961464):1e-08,(panTro5:0.002069240706,panPan2:1e-08):1e-08,hg38:0.006257367693);
AAMDC	((((((((((((((phaCin1:0.05183406543,sarHar1:0.2396365452):0.04834253746,monDom5:0.0357055781):0.5237034625,((((loxAfr3:0.03668593712,triMan1:0.1415881168):1e-08,proCap2:0.03463347117):1e-08,(((chrAsi1:0.1058214636,echTel2:0.0844421393):1e-08,eleEdw1:0.261214848):1e-08,oryAfe1:0.1475242239):1e-08):1e-08,(dasNov3:0.2266060633,choHof2:0.0739029753):0.03449648995):1e-08):1e-08,((((((((((((oviAri4:1e-08,oviCan1:1e-08):1e-08,capHir2:1e-08):1e-08,panHod1:1e-08):0.03450261883,(((bisBis1:1e-08,bosMut1:0.03435262394):1e-08,(bosInd1:1e-08,bosTau8:1e-08):1e-08):1e-08,bubBub1:1e-08):1e-08):1e-08,(odoVir1:0.03545966296,cerEla1:0.03433797411):1e-08):0.07091851043,(((((turTru3:1e-08,orcOrc1:1e-08):1e-08,delLeu1:1e-08):1e-08,lipVex1:1e-08):0.06881625143,phyCat1:1e-08):1e-08,(balAcu1:0.03410916972,balMys1:1e-08):1e-08):1e-08):1e-08,susScr11:0.06971065992):0.07036913747,(((camFer2:1e-08,camBac1:1e-08):1e-08,camDro1:1e-08):0.03436391925,vicPac2:1e-08):0.03408409559):0.1936949153,(((equCab3:1e-08,equPrz1:1e-08):1e-08,equAsi1:1e-08):0.07143205551,cerSim1:1e-08):1e-08):1e-08,((((((myoBra1:1e-08,myoLuc2:1e-08):0.0362815613,myoDav1:1e-08):1e-08,eptFus1:0.07305029698):0.07387398329,minNat1:0.03570418104):0.03482897507,desRot1:0.1094173101):1e-08,(((pteAle1:1e-08,pteVam2:1e-08):1e-08,rouAeg1:1e-08):1e-08,(rhiSin1:0.03476946766,hipArm1:0.03443621789):1e-08):1e-08):0.03495104807):1e-08,(((((((lepWed1:0.04699203625,neoSch1:1e-08):1e-08,odoRosDiv1:0.03485988772):1e-08,((musFur1:0.03571664253,enhLut1:0.03560606737):1e-08,ailFul1:0.1076910153):1e-08):0.03494580074,(ailMel1:0.03514268695,ursMar1:1e-08):0.03575674295):1e-08,(canFam3:1e-08,lycPic1:1e-08):0.1071931252):1e-08,((felCat8:1e-08,aciJub1:1e-08):1e-08,(panTig1:1e-08,panPar1:1e-08):1e-08):1e-08):0.07266927272,manJav1:0.1863184141):0.03379928953):1e-08,((eriEur2:0.4870466662,sorAra2:0.5769802313):0.07966690273,conCri1:0.2365254426):1e-08):1e-08):0.1478115822,((((((((((((mm10:1e-08,musCar1:1e-08):1e-08,musPah1:1e-08):1e-08,rn6:0.1081424608):1e-08,merUng1:0.03504090887):1e-08,((criGri1:0.06886409251,mesAur1:1e-08):0.1056980287,micOch1:0.1112932965):1e-08):0.02589832521,nanGal1:0.2564255933):0.05073592919,jacJac1:1e-08):0.03704159878,dipOrd2:0.2472148716):0.05606177122,((hetGla2:0.1043825507,fukDam1:0.06854477433):1e-08,((chiLan1:0.07324020332,octDeg1:0.2827065078):1e-08,cavPor3:0.1882063304):0.06371190561):0.07919227713):1e-08,(speTri2:0.05307565116,marMar1:1e-08):0.1511262454):0.04443575848,(oryCun2:0.03406739561,ochPri3:0.1281072856):0.03434283595):1e-08,tupChi1:0.1440292264):1e-08):1e-08,galVar1:0.03462425489):1e-08,((micMur3:0.03317268607,proCoq1:0.03627225636):0.07140298062,otoGar3:0.06812743986):1e-08):1e-08,tarSyr2:0.1996167941):0.1793473526,((calJac3:0.05750191171,aotNan1:1e-08):0.1378995256,(saiBol1:0.06747883474,cebCap1:0.2946862055):1e-08):1e-08):0.2258606421,(((((rheMac8:0.03975629232,macFas5:0.01564348291):0.001784280133,macNem1:3.931122831):0.007495464443,(papAnu3:1e-08,(manLeu1:0.007846931319,cerAty1:0.01579734689):1e-08):1e-08):1e-08,chlSab2:1e-08):0.02739485433,((colAng1:0.02192030283,pilTep1:0.1151199243):4.782697281,(nasLar1:0.1741099275,(rhiRox1:1e-08,rhiBie1:1e-08):1e-08):0.02847301878):1e-08):0.1256111754):1e-08,nomLeu3:0.2175431092):0.0850949705,ponAbe2:0.0234724363):1e-08,gorGor5:0.02347021883):1e-08,(panTro5:1e-08,panPan2:0.007598423117):1e-08,hg38:1e-08);
AAMP	((((((((((((((phaCin1:0.01586665945,sarHar1:0.03696417191):1e-08,monDom5:0.01892052966):0.197651635,((((loxAfr3:1e-08,triMan1:0.005043491717):1e-08,proCap2:0.01013423168):1e-08,(((chrAsi1:0.01019362644,echTel2:0.0156611188):1e-08,eleEdw1:0.007758372756):1e-08,oryAfe1:0.002536608728):1e-08):0.002532241185,(dasNov3:0.007664907136,choHof2:0.00513456792):0.002484691768):0.005069090679):1e-08,((((((((((((oviAri4:1e-08,oviCan1:0.009015660397):0.002520240999,capHir2:0.002499766526):1e-08,panHod1:1e-08):1e-08,(((bisBis1:1e-08,bosMut1:1e-08):1e-08,(bosInd1:1e-08,bosTau8:1e-08):1e-08):1e-08,bubBub1:0.002528365772):1e-08):1e-08,(odoVir1:1e-08,cerEla1:0.003341835796):0.002518363317):0.007602001648,(((((turTru3:1e-08,orcOrc1:1e-08):1e-08,delLeu1:0.002491029449):0.004987889346,lipVex1:1e-08):1e-08,phyCat1:0.002494374872):1e-08,(balAcu1:0.002493821601,balMys1:1e-08):1e-08):0.00757641806):1e-08,susScr11:0.005121116509):1e-08,(((camFer2:1e-08,camBac1:1e-08):1e-08,camDro1:0.005401299143):1e-08,vicPac2:1e-08):1e-08):0.002530478501,(((equCab3:1e-08,equPrz1:0.002484509791):1e-08,equAsi1:0.002485240762):0.002518322672,cerSim1:0.005234008743):0.007647811536):1e-08,((((((myoBra1:1e-08,myoLuc2:1e-08):1e-08,myoDav1:1e-08):0.004967759923,eptFus1:1e-08):0.005044210501,minNat1:1e-08):1e-08,desRot1:1e-08):1e-08,(((pteAle1:1e-08,pteVam2:1e-08):1e-08,rouAeg1:0.005086876272):1e-08,(rhiSin1:0.002519899519,hipArm1:1e-08):0.002526863603):0.002524432361):1e-08):1e-08,(((((((lepWed1:1e-08,neoSch1:1e-08):0.005104342769,odoRosDiv1:0.005075685459):0.002494842266,((musFur1:0.01340349178,enhLut1:0.0101756123):1e-08,ailFul1:1e-08):0.01615892579):1e-08,(ailMel1:0.007698910877,ursMar1:0.007859969065):0.002545045731):1e-08,(canFam3:1e-08,lycPic1:1e-08):0.002512655523):1e-08,((felCat8:0.003541568812,aciJub1:1e-08):1e-08,(panTig1:0.007907265188,panPar1:0.01344839131):1e-08):0.005061374402):0.002446584797,(manPen1:0.002589725149,manJav1:0.002481554618):0.007819100646):0.01651298848):1e-08,((eriEur2:1e-08,sorAra2:0.01559662417):0.01262369706,conCri1:0.0076415307):1e-08):1e-08):1e-08,((((((((((((mm10:1e-08,musCar1:0.002534926196):1e-08,musPah1:0.005059674286):0.002543852331,rn6:0.002538205235):0.002494978358,merUng1:0.002516233746):1e-08,(criGri1:0.01092518553,micOch1:0.00505957918):1e-08):0.002510996276,nanGal1:0.01019963156):1e-08,jacJac1:0.005062433325):0.00252001841,(casCan1:1e-08,dipOrd2:0.007733724581):0.002524320015):1e-08,((hetGla2:0.005034929549,fukDam1:0.002508697501):0.00254201502,((chiLan1:0.005063961805,octDeg1:0.01012579006):1e-08,cavPor3:0.002514751399):1e-08):0.002526316243):1e-08,(speTri2:1e-08,marMar1:1e-08):0.007662270811):1e-08,(oryCun2:0.007768702845,ochPri3:0.01741729601):0.002410575389):1e-08,tupChi1:0.01916058284):1e-08):1e-08,galVar1:0.005079464418):1e-08,((micMur3:1e-08,proCoq1:1e-08):1e-08,otoGar3:1e-08):1e-08):1e-08,tarSyr2:0.00701659486):0.007656404605,((calJac3:0.00251211138,aotNan1:1e-08):1e-08,(saiBol1:0.002508880585,cebCap1:0.007579987319):1e-08):0.002540525939):1e-08,(((((rheMac8:1e-08,macFas5:1e-08):1e-08,macNem1:1e-08):1e-08,(papAnu3:1e-08,(manLeu1:1e-08,cerAty1:1e-08):1e-08):1e-08):1e-08,chlSab2:0.002529045208):1e-08,((colAng1:1e-08,pilTep1:1e-08):1e-08,(nasLar1:1e-08,(rhiRox1:1e-08,rhiBie1:1e-08):0.002529995458):1e-08):1e-08):1e-08):1e-08,nomLeu3:1e-08):1e-08,ponAbe2:1e-08):0.002543607273,gorGor5:1e-08):1e-08,panPan2:1e-08,hg38:1e-08);
AANAT	(((((((((((((((phaCin1:0.1023432561,sarHar1:0.1083857028):0.005737325377,monDom5:0.1083531745):0.422886974,ornAna2:0.6751712443):0.2319789049,((((loxAfr3:0.1598259422,triMan1:0.1440842235):1e-08,proCap2:0.1981111487):0.01399237984,(((chrAsi1:0.1692989569,echTel2:0.198896814):0.02889618892,eleEdw1:0.2744105517):0.02960886668,oryAfe1:0.1582482988):0.01452026438):0.06937031909,(dasNov3:1.039269784,choHof2:0.7351953768):0.2238664215):0.02309287406):0.01966871241,((((((((((((oviAri4:1e-08,oviCan1:0.1090390308):10,capHir2:0.0402260771):0.1059596452,panHod1:0.0290862766):0.0424798783,(((bisBis1:10,bosMut1:0.01814211862):0.0153739409,(bosInd1:0.006660466038,bosTau8:0.02621228963):0.03907322667):0.01431801593,bubBub1:0.03656348487):1e-08):0.0442278407,(odoVir1:0.06210807471,cerEla1:0.04311055038):0.05643297129):0.1796968758,((((orcOrc1:0.05908309074,delLeu1:0.0744292073):0.02331709082,lipVex1:0.05801932573):0.04499622004,phyCat1:0.1148393348):0.07866607152,(balAcu1:0.0283167101,balMys1:0.07473159945):0.01730113762):0.08276588294):0.01110801665,susScr11:0.3575487711):0.01920357963,(((camFer2:1e-08,camBac1:1e-08):1e-08,camDro1:1e-08):1e-08,vicPac2:0.007089954132):0.08174695225):0.06238228992,(((equCab3:1e-08,equPrz1:1e-08):1e-08,equAsi1:0.005866126122):0.0756018008,cerSim1:0.08736051733):0.04828446647):0.07055462916,(((((myoBra1:0.07733537197,myoDav1:0.3262980492):0.04286118562,eptFus1:0.07246037645):0.2082473964,minNat1:0.2078832989):1e-08,desRot1:0.3855539604):0.06065574474,(((pteAle1:0.03455044356,pteVam2:0.02240856417):0.06405265462,rouAeg1:0.08449686182):0.1212954622,(rhiSin1:0.1946617076,hipArm1:0.0684708994):0.1202523973):0.01132108686):0.1125168935):0.04958589419,(((((((lepWed1:0.01862431903,neoSch1:0.00200461316):0.1200152705,odoRosDiv1:0.06125512841):0.02845625468,((musFur1:0.01330136822,enhLut1:0.03465558266):0.1956648884,ailFul1:0.06835447371):0.05091608355):0.0108545095,(ailMel1:0.01295581446,ursMar1:0.02742297433):0.1029562178):0.07679029928,(canFam3:1e-08,lycPic1:0.01326250112):0.2202896409):1e-08,((felCat8:1e-08,aciJub1:0.02180089981):1e-08,(panTig1:0.01013015874,panPar1:1e-08):0.0199070094):0.1905663215):0.2420664958,(manPen1:0.1566790049,manJav1:0.05224081348):0.4456653644):0.006683946748):0.003391717984,((eriEur2:0.3353830153,sorAra2:0.5693046021):1e-08,conCri1:0.810380176):0.2323451948):0.1173405722):0.04191188983,((((((((((((mm10:0.01927443639,musCar1:1e-08):1e-08,musPah1:0.02085645274):0.02624373544,rn6:0.05143618269):0.05703897382,merUng1:0.152583389):0.05286801032,((criGri1:0.1072117182,mesAur1:0.07496176873):0.006776858154,micOch1:0.1521913764):0.01098743873):0.07712411611,nanGal1:0.1324378815):0.03938833157,jacJac1:0.1792393434):0.05679908913,(casCan1:0.2743927912,dipOrd2:0.3431877888):0.02825532826):0.04039210802,((hetGla2:0.1080531316,fukDam1:0.1416933928):0.0677266327,((chiLan1:0.04330670776,octDeg1:0.1376746281):0.00499398775,cavPor3:0.1104328879):0.02876125823):0.1451324245):1e-08,(speTri2:0.0384894153,marMar1:0.01447021588):0.3068425801):0.04555203581,(oryCun2:0.182913686,ochPri3:0.1861943854):0.2808178887):0.01070835182,tupChi1:0.3051528207):0.0344111227):1e-08,galVar1:0.3009119304):0.008745655676,((micMur3:0.03814281663,proCoq1:0.06217490021):0.1016103385,otoGar3:0.1349046529):0.1936577252):0.02212993227,tarSyr2:0.07495481953):0.144981088,((calJac3:0.07684230791,aotNan1:0.04377452892):1e-08,(saiBol1:0.05339346396,cebCap1:0.03060016922):0.00857623826):0.07805943143):0.009760741969,(((((rheMac8:1e-08,macFas5:0.005419932024):1e-08,macNem1:0.005406146605):1e-08,(papAnu3:1e-08,(manLeu1:0.01644931762,cerAty1:0.01643807487):1e-08):1e-08):0.01639077692,chlSab2:0.01115165457):0.0272886906,((colAng1:0.01116487611,pilTep1:0.02214751983):1e-08,(rhiRox1:0.01100641767,rhiBie1:0.005500042617):0.02777412625):0.006195467776):0.04084047706):0.01564805341,nomLeu3:0.02191772721):0.008954064181,ponAbe2:0.03892698762):0.008106666178,gorGor5:0.005385137385):1e-08,(panTro5:0.005245430458,panPan2:0.00527048128):0.01700914991,hg38:0.00990856372);
AAR2	((((((((((((((phaCin1:0.0079101708,sarHar1:0.5675313998):0.2663621054,monDom5:0.1221575607):2.934738686,((((loxAfr3:0.1501545554,triMan1:0.01429728946):1e-08,proCap2:0.265988887):0.01077837437,(((chrAsi1:0.1568643744,echTel2:0.2865719516):1e-08,eleEdw1:0.1609195368):0.02741342082,oryAfe1:0.1382450308):1e-08):0.0678880002,(dasNov3:0.16504883,choHof2:0.1488481584):0.1167208339):1e-08):0.02797748095,((((((((((((oviAri4:1e-08,oviCan1:1e-08):1e-08,capHir2:0.06208190631):1e-08,panHod1:0.06096257083):1e-08,(((bisBis1:1e-08,bosMut1:1e-08):1e-08,(bosInd1:1e-08,bosTau8:1e-08):1e-08):1e-08,bubBub1:1e-08):0.06124902013):1e-08,(odoVir1:0.0309992475,cerEla1:0.06141065382):0.06081895016):0.07783496313,(((((turTru3:1e-08,orcOrc1:1e-08):0.01435293805,delLeu1:0.04376179926):0.01449089857,lipVex1:1e-08):0.01626192842,phyCat1:0.0590808604):1e-08,(balAcu1:1e-08,balMys1:0.01481737462):0.03151090762):0.09404058707):0.04535138263,susScr11:0.1225116103):1e-08,(((camFer2:0.0149130818,camBac1:1e-08):1e-08,camDro1:0.01488067332):0.01531033672,vicPac2:0.0148516451):0.07923774209):0.03006936749,((equCab3:1e-08,equAsi1:1e-08):0.08978832287,cerSim1:0.04398652218):1e-08):0.01459742889,((((((myoBra1:0.02962674181,myoLuc2:0.0291724359):1e-08,myoDav1:0.01449010587):1e-08,eptFus1:0.01458447649):0.1118967218,minNat1:0.05838321684):0.0409980286,desRot1:0.1002615391):0.1025341498,(((pteAle1:0.01450830277,pteVam2:1e-08):1e-08,rouAeg1:0.02912182705):0.07863128927,(rhiSin1:0.09509641953,hipArm1:0.06735843211):0.1272478859):0.0142692598):0.01628452782):1e-08,(((((((lepWed1:1e-08,neoSch1:1e-08):0.01395539354,odoRosDiv1:0.02983813152):0.04399664042,((musFur1:1e-08,enhLut1:0.01457538776):0.01598672208,ailFul1:0.06022639604):0.02804465725):1e-08,(ailMel1:0.02849174501,ursMar1:1e-08):0.09447895995):0.01460321743,(canFam3:1e-08,lycPic1:0.01703828262):0.07506200292):1e-08,((felCat8:0.02039720244,aciJub1:0.01422006409):1e-08,(panTig1:0.01417100853,panPar1:1e-08):1e-08):0.1073776627):0.04513493871,(manPen1:0.06056606573,manJav1:0.04588155198):0.1229904584):1e-08):1e-08,((eriEur2:0.4687899155,sorAra2:0.4184837155):0.004006478305,conCri1:0.1708542574):0.01686023936):0.04211492473):0.0429119498,((((((((((((mm10:0.138550819,musCar1:0.07670126123):1e-08,musPah1:0.06719865642):0.1293628105,rn6:0.08532655261):0.08083017163,merUng1:0.1314379723):0.02693145589,((criGri1:0.02863668871,mesAur1:0.02827291494):0.0141879924,micOch1:0.121961056):0.003892412726):0.06013264141,nanGal1:0.1073745586):0.1150421281,jacJac1:0.3150575607):0.09640026631,(casCan1:0.1262531285,dipOrd2:0.1182958851):0.009114819909):1e-08,((hetGla2:0.08092066797,fukDam1:0.09098563719):0.01541554187,((chiLan1:0.05244130714,octDeg1:0.06446472858):0.01211614602,cavPor3:0.06996180296):0.1022818543):0.07997095426):1e-08,(speTri2:0.00603286383,marMar1:0.00786613664):0.1921201055):0.02482641551,(oryCun2:0.1430801358,ochPri3:0.3949597865):0.08513637994):0.02709450642,tupChi1:0.1504973935):0.02387040174):1e-08,galVar1:0.1674384059):0.07271705845,((micMur3:0.05913954749,proCoq1:0.1366348409):0.04140709349,otoGar3:0.1397185721):0.1427092584):1e-08,tarSyr2:0.05062298035):0.2684687977,((calJac3:0.04057861736,aotNan1:0.03954989415):1e-08,(saiBol1:0.01505292971,cebCap1:0.02208981495):1e-08):0.1326280284):0.09489189181,(((((rheMac8:0.007678338831,macFas5:0.00770130897):1e-08,macNem1:1e-08):1e-08,(papAnu3:1e-08,(manLeu1:1e-08,cerAty1:1e-08):1e-08):1e-08):0.003589799374,chlSab2:1e-08):0.01214479755,((colAng1:0.00379214278,pilTep1:1e-08):1e-08,(nasLar1:0.007572160015,(rhiRox1:0.00378495715,rhiBie1:0.003827535748):1e-08):0.003788430705):0.01166769086):0.01146923033):0.01331273746,nomLeu3:0.01508881273):1e-08,ponAbe2:0.01842512231):0.007165613981,gorGor5:0.00361781539):0.003582144983,(panTro5:0.0007623105545,panPan2:1e-08):0.006457397215,hg38:0.01482418822);
AARD	((((((((((((((phaCin1:0.2861698066,sarHar1:0.3493444725):0.02419072077,monDom5:0.3114692091):1.914533452,((((loxAfr3:0.1704929969,triMan1:0.1334316725):0.02592469828,proCap2:0.4841712324):0.1930280769,(((chrAsi1:0.7834057062,echTel2:0.9405444671):0.1002794969,eleEdw1:1.641847581):0.06789115945,oryAfe1:0.3132664927):0.01517544829):0.2223504154,(dasNov3:0.2517775271,choHof2:0.246641173):0.1064934547):0.06403057005):1e-08,((((((((((((oviAri4:1e-08,oviCan1:0.4713756249):0.01359951887,capHir2:0.006818114511):0.00670055659,panHod1:1.340840934):1e-08,(((bisBis1:1e-08,bosMut1:1e-08):1e-08,(bosInd1:1e-08,bosTau8:1e-08):1e-08):0.006749873751,bubBub1:0.006813331597):0.02068809635):1e-08,(odoVir1:0.02059830412,cerEla1:0.01364139614):1e-08):0.2049344002,(((((turTru3:0.006774291082,orcOrc1:0.01396523636):0.01354028013,delLeu1:0.02045487665):1e-08,lipVex1:0.03526480809):0.02865304701,phyCat1:0.02280622059):1e-08,(balAcu1:0.03677048921,balMys1:1e-08):1e-08):0.08727602698):0.05081857427,susScr11:0.1457547939):0.05139394621,(((camFer2:1e-08,camBac1:1e-08):1e-08,camDro1:0.2805678015):0.07892541017,vicPac2:0.1416237045):0.1552070707):0.03396945028,(((equCab3:1e-08,equPrz1:1e-08):0.04145265681,equAsi1:0.02310621254):0.1531985065,cerSim1:0.07079387912):0.2469047185):1e-08,((((((myoBra1:0.7772674957,myoLuc2:0.2089271067):1e-08,myoDav1:0.2036992546):0.1127194777,eptFus1:0.1868829433):0.4592827377,minNat1:0.6357636668):1e-08,desRot1:0.8930881397):0.5800004084,(((pteAle1:0.1534782888,pteVam2:1e-08):1e-08,rouAeg1:0.1942412889):0.08687576059,(rhiSin1:0.2277274031,hipArm1:0.1522863772):0.08357690132):0.03990965656):0.0509084653):0.06302234323,(((((((lepWed1:0.01790229796,neoSch1:0.02814887652):0.214810274,odoRosDiv1:0.5205603211):0.7653466823,((musFur1:0.05783407303,enhLut1:0.309583268):0.3105883105,ailFul1:0.1048909179):0.02316242527):0.0967358039,(ailMel1:0.5740155308,ursMar1:0.07249862291):0.3302435611):0.04447195997,(canFam3:1e-08,lycPic1:0.04469505975):0.1240063219):1e-08,((felCat8:1e-08,aciJub1:0.3514238493):0.3582715603,(panTig1:0.04459878054,panPar1:0.07331541816):0.1425423818):0.2967135038):0.1688947153,(manPen1:0.1286802287,manJav1:0.7811247296):0.3050279003):1e-08):0.02104455424,((eriEur2:3.761035103,sorAra2:0.6521892993):1e-08,conCri1:0.3507908259):0.1610329794):0.1996258652):0.02533032575,((((((((((((mm10:0.0239291512,musCar1:0.01806780467):1e-08,musPah1:0.01194434727):0.01859854242,rn6:0.006037283595):0.05057519313,merUng1:0.0604202882):0.01928459753,((criGri1:0.3388076267,mesAur1:1e-08):2.215373439,micOch1:0.02925288655):0.02890440973):0.02126677253,nanGal1:0.211049889):0.09692017516,jacJac1:0.2653252153):0.1945528922,(casCan1:0.4974775852,dipOrd2:0.5567109515):0.01560144715):0.03422976955,((hetGla2:0.1024074623,fukDam1:0.3036478896):0.04057777175,((chiLan1:0.3701592845,octDeg1:0.2752420419):0.2047925395,cavPor3:0.2247750677):0.0970518317):0.5981303252):0.06553417379,(speTri2:0.05417442913,marMar1:0.01608186973):0.4903951075):0.04922136489,(oryCun2:0.1389226941,ochPri3:0.262690161):0.1382023363):1e-08,tupChi1:0.3902073908):0.003635233057):0.007505815785,galVar1:0.4020977299):0.04001730059,((micMur3:0.1466989523,proCoq1:0.1330160318):0.04943353654,otoGar3:0.4255578232):0.0486059623):1e-08,tarSyr2:8.718367172):0.1488025096,((calJac3:0.06927924709,aotNan1:0.05667099119):1e-08,(saiBol1:0.04380707474,cebCap1:0.02112444092):1e-08):0.1446932672):0.0450677326,(((((rheMac8:0.006837363303,macFas5:1e-08):1e-08,macNem1:1e-08):0.006846257252,(papAnu3:0.006897027753,(manLeu1:0.01377903189,cerAty1:0.006906103034):1e-08):1e-08):0.01412525488,chlSab2:0.03506251549):1e-08,((colAng1:1e-08,pilTep1:1e-08):1e-08,(nasLar1:0.02049054582,(rhiRox1:1e-08,rhiBie1:1e-08):0.007280171702):0.006518643142):0.0003789118692):0.02140961625):0.02106367206,nomLeu3:0.04304510332):0.0148073707,ponAbe2:0.04283408378):0.02626554753,gorGor5:0.01373551316):1e-08,(panTro5:1e-08,panPan2:0.007825808991):0.01340770977,hg38:0.01354305996);
AARS2	(((((((((((((((phaCin1:0.04661306527,sarHar1:0.07494312819):0.04842565027,monDom5:0.08782454066):0.173838236,ornAna2:0.495906456):0.09331493667,((((loxAfr3:0.04664972844,triMan1:0.04623909163):0.0007715734019,proCap2:0.07936456839):0.004619740738,(((chrAsi1:0.08696874965,echTel2:0.09933451641):0.006275732099,eleEdw1:0.09561589176):0.00537686789,oryAfe1:0.09534126829):0.01079659909):0.01649324507,(dasNov3:0.06955335498,choHof2:0.05494630197):0.04178788781):1e-08):0.01515439566,((((((((((((oviAri4:0.0224956578,oviCan1:0.1099628504):0.01602089732,capHir2:0.006736324046):1e-08,panHod1:0.01578028691):0.008380453046,(((bisBis1:0.007893541478,bosMut1:0.003619020615):1e-08,(bosInd1:1e-08,bosTau8:0.001404608768):1e-08):0.01686880251,bubBub1:0.005229891068):0.004648538213):0.01197893674,(odoVir1:0.01164257406,cerEla1:0.01051132404):0.006662804741):0.03340160661,(((((turTru3:1e-08,orcOrc1:0.003661160267):0.007338577457,delLeu1:0.01443145961):0.002927149216,lipVex1:0.01524496973):0.004452437657,phyCat1:0.01324213934):0.004321509708,(balAcu1:0.009544551783,balMys1:0.01083420596):0.006678587826):0.02120244041):0.008953676073,susScr11:0.06021737043):0.003856070923,(((camFer2:0.001328634925,camBac1:1e-08):0.001418024916,camDro1:0.02194375327):0.01082458311,vicPac2:0.008887748537):0.03944956906):0.02206486487,(((equCab3:1e-08,equPrz1:1e-08):0.003622403613,equAsi1:0.003632663081):0.04655991146,cerSim1:0.02519368668):0.009089510624):0.0005926358772,((((((myoBra1:0.005968270715,myoLuc2:0.005361571323):0.00216357711,myoDav1:0.01684149888):0.008864583376,eptFus1:0.01423929412):0.01646316118,minNat1:0.03830617399):0.004845153313,desRot1:0.04913298185):0.01315618989,(((pteAle1:1e-08,pteVam2:0.005990268527):0.0131316766,rouAeg1:0.03199895386):0.04610911643,(rhiSin1:0.02166987378,hipArm1:0.02466720167):0.02963804605):0.003525770896):0.009163453832):0.002619552933,((((((neoSch1:0.01265798929,odoRosDiv1:0.02222177181):0.01332565243,((musFur1:0.01007466646,enhLut1:0.01057017792):0.03150214364,ailFul1:0.03720411417):0.01678132504):0.004545716527,(ailMel1:0.01015149976,ursMar1:0.03834907275):0.03025827923):0.01520544777,(canFam3:0.004697900342,lycPic1:0.001590080868):0.0450439586):0.0117091958,((felCat8:0.008528242707,aciJub1:0.02048894455):0.001140369184,(panTig1:0.01246201941,panPar1:0.003699630106):0.002572503952):0.04677382702):0.02882141357,(manPen1:0.01652594782,manJav1:0.01639022153):0.08065498628):0.004316302417):0.009178656605,((eriEur2:0.09469994429,sorAra2:0.1180054828):0.01335466909,conCri1:0.07529325089):0.01283396752):0.009563992076):0.004039858237,((((((((((((mm10:0.01031989187,musCar1:0.009237007278):0.0107821387,musPah1:0.01594935144):0.02726531392,rn6:0.03565844375):0.02097508853,merUng1:0.05848785091):0.01374164244,((criGri1:0.03310789354,mesAur1:0.02894089535):0.01867408714,micOch1:0.03444537261):0.01501046067):0.04427622896,nanGal1:0.05910851679):0.02244431307,jacJac1:0.09656978087):0.02130575424,(casCan1:0.05448844398,dipOrd2:0.07445822861):0.01398385558):0.009507709896,((hetGla2:0.04594680245,fukDam1:0.04995605198):0.01854043481,((chiLan1:0.05492604255,octDeg1:0.04866582399):0.01223022426,cavPor3:0.07463027052):0.02300250808):0.07307596445):0.005592102488,(speTri2:0.008252753478,marMar1:0.01510915659):0.08588662403):0.01803262523,(oryCun2:0.09276767217,ochPri3:0.100579643):0.04759931603):1e-08,tupChi1:0.07067401192):0.007835870433):0.003583130904,galVar1:0.07849781826):0.006479399603,((micMur3:0.03199932197,proCoq1:0.02120154592):0.01331392969,otoGar3:0.07805499379):0.01886559201):0.007674080378,tarSyr2:0.07421419571):0.04509789364,((calJac3:0.01848551642,aotNan1:0.01359980943):1e-08,(saiBol1:0.03316215517,cebCap1:0.01986721692):0.003569344675):0.01520495147):0.02966225721,(((((rheMac8:0.00234940224,macFas5:0.001169586942):0.001175228407,macNem1:0.002336615794):0.003529881994,(papAnu3:0.003528269361,(manLeu1:0.00383560337,cerAty1:0.005889299947):1e-08):1e-08):0.001168518896,chlSab2:0.008259909669):0.006563267443,((colAng1:0.007107279286,pilTep1:0.008287053612):0.001434377692,(rhiRox1:1e-08,rhiBie1:1e-08):0.00335488043):0.004132345144):0.02109077884):0.006801157904,nomLeu3:0.01274384949):0.003593809923,ponAbe2:0.007326698844):0.003755099374,gorGor5:0.009392636371):0.00596065339,(panTro5:1e-08,panPan2:0.001181326704):0.001411860281,hg38:0.002143771467);
AARSD1	(((((((((((((phaCin1:0.07679016235,sarHar1:0.02802907009):0.006802558115,monDom5:0.05208965309):0.1941197558,((((loxAfr3:0.02635835576,triMan1:0.02005929399):1e-08,proCap2:0.04720547596):0.01617382231,(((chrAsi1:0.06685955666,echTel2:0.08048624032):0.005710509381,eleEdw1:0.06174748214):1e-08,oryAfe1:0.0570088297):1e-08):0.008791986252,(dasNov3:0.02804970184,choHof2:0.03241980907):0.0003570168871):0.002791251016):0.00576214881,((((((((((((oviAri4:0.002733970431,oviCan1:0.003137249011):1e-08,capHir2:0.002723435076):1e-08,panHod1:0.002731372532):0.01310388323,(((bisBis1:0.002742762228,bosMut1:1e-08):1e-08,(bosInd1:1e-08,bosTau8:1e-08):1e-08):0.007666698922,bubBub1:0.006043695007):0.002806866512):0.00610978219,(odoVir1:0.003799713892,cerEla1:0.002892556424):0.007477604639):0.01448812487,(((((turTru3:0.004290975143,orcOrc1:0.007343790044):0.003576063045,delLeu1:0.002699925271):1e-08,lipVex1:0.008198950453):0.002711622594,phyCat1:0.01095102479):1e-08,(balAcu1:0.005446735145,balMys1:1e-08):1e-08):0.03405462164):0.002295800358,susScr11:0.0291244532):0.002938717741,(((camFer2:0.002778460352,camBac1:1e-08):1e-08,camDro1:1e-08):0.003815627544,vicPac2:1e-08):0.02761859521):1e-08,(((equCab3:1e-08,equPrz1:1e-08):0.008431796891,equAsi1:0.002798989657):0.02538294525,cerSim1:0.008228335387):0.01487526543):0.002153579026,((((((myoBra1:0.01119305911,myoLuc2:0.01830612181):1e-08,myoDav1:0.01715205374):0.02023761887,eptFus1:0.0170396352):0.01372744509,minNat1:0.02037869458):0.008427856202,desRot1:0.06188905865):0.01175937118,(((pteAle1:0.002796146128,pteVam2:0.002727428598):0.01966513755,rouAeg1:0.01302786551):0.01855344902,(rhiSin1:0.01889024516,hipArm1:1e-08):0.009245733091):1e-08):0.002932086103):1e-08,(((((((lepWed1:1e-08,neoSch1:0.005492187012):0.01688736575,odoRosDiv1:0.01102229331):0.01652472234,((musFur1:0.01387917981,enhLut1:0.03122925634):0.005550408753,ailFul1:0.01111491664):0.003130607017):0.002831908,(ailMel1:0.02240088779,ursMar1:0.005560867381):0.01123587298):0.01504973332,(canFam3:0.005566711635,lycPic1:0.002727208281):0.01701248996):0.008361145189,((felCat8:0.003137382412,aciJub1:0.01396798007):1e-08,(panTig1:0.005566393072,panPar1:1e-08):0.002613453593):0.006574243774):0.01366662924,(manPen1:0.008429582271,manJav1:0.0166791499):0.04838380616):1e-08):1e-08,((eriEur2:0.07781095428,sorAra2:0.1204011928):1e-08,conCri1:0.04289710825):0.01691531811):0.01162934578):1e-08,((((((((((((mm10:0.00273480133,musCar1:0.01105501013):0.008418785742,musPah1:0.0194938971):0.002657762231,rn6:0.02694113835):0.00544771614,merUng1:0.02521787229):0.002783807164,((criGri1:0.01963538386,mesAur1:0.01654227393):1e-08,micOch1:0.01963773337):1e-08):0.01804812126,nanGal1:0.05876099512):0.01915390099,jacJac1:0.0758000012):1e-08,(casCan1:0.04520136439,dipOrd2:0.07622444588):1e-08):1e-08,((hetGla2:0.06869845154,fukDam1:0.06669373926):0.01446886649,((chiLan1:0.04856118488,octDeg1:0.06029949903):0.02900920639,cavPor3:0.08017438815):0.03089268876):0.1604169897):1e-08,(speTri2:0.00900846163,marMar1:0.00765083551):0.03953172722):0.00698965789,(oryCun2:0.04298480979,ochPri3:0.06411158264):0.02557084066):0.004842093344,tupChi1:0.04397977977):0.002432699966):0.002923475774,galVar1:0.05914301161):0.002896268311,((micMur3:0.0112686116,proCoq1:0.006669515503):0.0131524775,otoGar3:0.01078021543):0.008522785378):0.02166545274,((calJac3:0.03070956292,aotNan1:0.008450342084):0.00278146079,(saiBol1:0.01317917404,cebCap1:0.005613310655):1e-08):0.02870986988):0.01908104898,(((((rheMac8:1e-08,macFas5:1e-08):0.002792495765,macNem1:0.01126166077):1e-08,(papAnu3:0.005585902099,(manLeu1:0.002786367926,cerAty1:0.008484205658):1e-08):1e-08):0.01133123009,chlSab2:0.00563449695):1e-08,((colAng1:0.01118633741,pilTep1:0.005619691135):0.002777650134,(nasLar1:1e-08,(rhiRox1:0.008403318875,rhiBie1:0.01131564572):0.002833776233):4.468969198e-06):1e-08):0.005601065937):0.003027693352,nomLeu3:0.01970183619):0.003499472439,ponAbe2:0.004813892766):0.01043875635,gorGor5:0.008457730416):0.002776026243,(panTro5:1e-08,panPan2:0.002778151085):1e-08,hg38:0.01116086189);
AARS	(((((((((((((((phaCin1:0.03211033462,sarHar1:0.01704007846):0.004510531273,monDom5:0.02804882571):0.04649126889,ornAna2:0.05094852681):0.037123446,((((loxAfr3:0.006885531704,triMan1:0.0269910548):0.001058904501,proCap2:0.01714640814):0.006181005908,(((chrAsi1:0.01465636612,echTel2:0.0284904294):0.008086428782,eleEdw1:0.01867939717):0.001643524808,oryAfe1:0.02764079043):0.0001704017):0.005774314124,(dasNov3:0.02920226667,choHof2:0.01871009356):0.0083758908):1e-08):0.002341435981,((((((((((((oviAri4:1e-08,oviCan1:1e-08):0.002312520058,capHir2:0.002325672924):0.001156858844,panHod1:0.004691170849):0.003935664821,(((bisBis1:1e-08,bosMut1:0.004715806801):1e-08,(bosInd1:1e-08,bosTau8:1e-08):1e-08):0.004687518439,bubBub1:0.009526466856):0.003075477214):0.003585871694,(odoVir1:0.006410561348,cerEla1:0.001445105874):0.008189113184):0.01782776024,(((((turTru3:1e-08,orcOrc1:0.002318529426):0.002334277541,delLeu1:0.002334261586):0.001084090083,lipVex1:0.004712045364):0.003634936535,phyCat1:0.01295818591):1e-08,(balAcu1:0.002218835954,balMys1:0.002425011601):0.002299634928):0.007066626109):0.001143169245,susScr11:0.02162354986):1e-08,(((camFer2:1e-08,camBac1:1e-08):1e-08,camDro1:1e-08):0.001249922113,vicPac2:0.001412126116):0.01640680583):0.00364850654,(((equCab3:1e-08,equPrz1:0.001162130414):1e-08,equAsi1:0.001158252076):0.00817807255,cerSim1:0.005816732552):1e-08):0.001103593664,((((((myoBra1:0.001192094007,myoLuc2:0.002262667016):1e-08,myoDav1:0.004610240833):1e-08,eptFus1:0.003424733511):0.005613240446,minNat1:0.01035905208):0.003062624968,desRot1:0.03539841718):0.004624340219,(((pteAle1:0.002499771221,pteVam2:0.001045537864):0.007775275565,rouAeg1:0.01059587581):0.005143363716,(rhiSin1:0.009345867804,hipArm1:0.008091237501):1e-08):0.00230225975):0.004735103342):1e-08,(((((((lepWed1:0.001147913743,neoSch1:0.003760236228):0.008490168703,odoRosDiv1:0.008354178366):0.004487521359,((musFur1:0.004509748566,enhLut1:0.007297263832):0.003700430622,ailFul1:0.01297193129):0.001316279973):1e-08,(ailMel1:0.004684490986,ursMar1:0.003534520795):0.01100233671):0.001070088271,(canFam3:0.001139609604,lycPic1:0.001170259478):0.01561885193):0.003566399778,((felCat8:0.001518287608,aciJub1:0.003499195566):1e-08,(panTig1:0.0011607686,panPar1:1e-08):0.002324122481):0.005886529898):0.005819658251,(manPen1:0.002265815145,manJav1:0.007150863864):0.02336630611):0.001316969718):1e-08,((eriEur2:0.0205730023,sorAra2:0.03349079089):0.005683985349,conCri1:0.01726083061):0.004732406194):0.003490731772):0.007331213417,((((((((((((mm10:0.002363923435,musCar1:0.002341936468):0.004949631865,musPah1:0.004531388898):0.004651747994,rn6:0.01719841353):0.009445127552,merUng1:0.01235444751):0.001144417714,((criGri1:0.00687058187,mesAur1:0.01240956833):0.004586569031,micOch1:0.0168548845):0.00199053729):0.003381766084,nanGal1:0.01753052758):0.001396634432,jacJac1:0.02243264241):0.004984997179,(casCan1:0.01473225775,dipOrd2:0.01449543988):0.005253588896):0.001096486786,((hetGla2:0.01525641909,fukDam1:0.0180877472):0.00508299814,((chiLan1:0.01690320792,octDeg1:0.01399065916):0.002343545707,cavPor3:0.01330636437):0.0006825497571):0.01520163493):0.00267864644,(speTri2:1e-08,marMar1:0.001169249871):0.01020999675):1e-08,(oryCun2:0.01190935799,ochPri3:0.03020302269):0.009956558763):0.003082001823,tupChi1:0.02837552497):0.0009024895268):0.0009897969503,galVar1:0.03631285572):0.002770379643,((micMur3:0.006131435083,proCoq1:0.007319109218):0.0008137438394,otoGar3:0.01447025812):0.003858180811):1e-08,tarSyr2:0.02006933848):0.005402685099,((calJac3:0.00485758982,aotNan1:0.02778764702):1e-08,(saiBol1:0.009350848678,cebCap1:0.008083660886):1e-08):0.01332548478):0.004175309574,(((((rheMac8:0.002337134957,macFas5:1e-08):1e-08,macNem1:0.002658385571):0.002346383801,(papAnu3:0.00352786068,(manLeu1:1e-08,cerAty1:1e-08):1e-08):1e-08):0.001168680987,chlSab2:0.005293450128):1e-08,((colAng1:0.007757005728,pilTep1:0.003498450138):1e-08,(nasLar1:0.004227864283,(rhiRox1:1e-08,rhiBie1:0.003512397998):0.0007100487282):0.002793810318):1e-08):0.001159693922):0.004077015077,nomLeu3:0.01197956832):0.001454957828,ponAbe2:0.004048264844):0.004386800613,gorGor5:0.001159410961):0.001159129592,(panTro5:1e-08,panPan2:1e-08):0.002358972382,hg38:1e-08);
AASDH	((((((((((((((phaCin1:0.0343595653,sarHar1:0.09097802339):0.01398461466,monDom5:0.04142828001):0.0728678938,ornAna2:0.4023861649):0.0886831004,((((loxAfr3:0.03510481104,triMan1:0.06366748629):1e-08,proCap2:0.07041011009):0.01659914813,(((chrAsi1:0.10788007,echTel2:0.1675678884):1e-08,eleEdw1:0.1342409542):1e-08,oryAfe1:0.08411422629):0.01959011325):0.02310229374,dasNov3:0.09760010659):1e-08):0.04475148845,((((((((((((oviAri4:1e-08,oviCan1:1e-08):0.007687668276,capHir2:0.007724535093):1e-08,panHod1:0.007748043839):1e-08,(((bisBis1:1e-08,bosMut1:0.007685715544):1e-08,(bosInd1:0.007850786578,bosTau8:1e-08):1e-08):0.01541412469,bubBub1:0.007855842115):0.01552328393):0.005294363952,(odoVir1:0.0324270017,cerEla1:0.0159251635):0.01031195674):0.05874268442,(((((turTru3:0.007773378892,orcOrc1:1e-08):1e-08,delLeu1:0.01574977405):1e-08,lipVex1:0.00788778543):1e-08,phyCat1:0.01563960885):1e-08,(balAcu1:1e-08,balMys1:0.01571669676):1e-08):0.008269038244):0.01113292112,susScr11:0.06263348984):1e-08,(((camFer2:1e-08,camBac1:1e-08):1e-08,camDro1:1e-08):1e-08,vicPac2:0.007861666372):0.08142235049):1e-08,(((equCab3:1e-08,equPrz1:1e-08):1e-08,equAsi1:0.007741741513):0.01917891458,cerSim1:0.0549799289):1e-08):0.008179441811,((((((myoBra1:1e-08,myoLuc2:1e-08):0.02371791583,myoDav1:1e-08):0.00753787592,eptFus1:0.02407281673):0.02736666479,minNat1:0.05484932014):1e-08,desRot1:0.02777437263):0.01270125641,(((pteAle1:0.01576003193,pteVam2:1e-08):0.01539499618,rouAeg1:1e-08):0.02391378697,(rhiSin1:0.03141934461,hipArm1:0.03144678529):1e-08):0.0240801387):0.03215056501):1e-08,(((((((lepWed1:1e-08,neoSch1:1e-08):0.007754809677,odoRosDiv1:0.01546765224):0.02424372977,((musFur1:1e-08,enhLut1:1e-08):0.02332498919,ailFul1:0.007913880394):0.0152017276):1e-08,(ailMel1:1e-08,ursMar1:1e-08):1e-08):0.007772063242,(canFam3:1e-08,lycPic1:1e-08):0.01556761483):1e-08,((felCat8:1e-08,aciJub1:0.007660552109):1e-08,(panTig1:1e-08,panPar1:1e-08):0.007609823452):0.03914738625):0.02383173735,(manPen1:0.3036045156,manJav1:0.0004078162826):0.06145510637):1e-08):1e-08,((eriEur2:0.1268840285,sorAra2:0.1857777846):0.01665735114,conCri1:0.03859666906):0.04230633594):0.007890254017):0.02538065836,((((((((((((mm10:0.03256195068,musCar1:1e-08):0.01910843902,musPah1:0.03389146521):0.05610694967,rn6:0.09015299695):0.02966323688,merUng1:0.08743182028):0.01860526729,((criGri1:0.03259421945,mesAur1:0.01581531881):0.03077803308,micOch1:0.1448912928):0.02713396014):0.06233699099,nanGal1:0.07911556876):0.0143973089,jacJac1:0.3071550774):0.04615623724,(casCan1:0.06773048663,dipOrd2:0.1051892718):1e-08):0.008386456869,((hetGla2:0.01104621191,fukDam1:0.03813793752):0.006197092101,((chiLan1:0.07019893288,octDeg1:0.06169169604):1e-08,cavPor3:0.07692978943):0.01670835184):0.0338478251):1e-08,(speTri2:0.007923542796,marMar1:1e-08):0.02327028463):1e-08,(oryCun2:1e-08,ochPri3:0.3572511642):0.09508225805):1e-08,tupChi1:0.07528343822):1e-08):0.007358778028,((micMur3:0.03565022733,proCoq1:0.08673761248):1e-08,otoGar3:0.09086305119):0.02359459415):0.006367268817,tarSyr2:0.09657195421):0.05193773383,((calJac3:1e-08,aotNan1:0.02460463209):1e-08,(saiBol1:0.03171560919,cebCap1:1e-08):1e-08):1e-08):1e-08,(((((rheMac8:1e-08,macFas5:1e-08):1e-08,macNem1:1e-08):1e-08,(papAnu3:1e-08,(manLeu1:1e-08,cerAty1:1e-08):1e-08):1e-08):0.006724434681,chlSab2:0.02407598485):0.008578589599,((colAng1:1e-08,pilTep1:0.007745239026):0.007466001665,(nasLar1:0.008105870255,(rhiRox1:1e-08,rhiBie1:0.007676410077):1e-08):0.008044606908):1e-08):0.008024316855):0.007726817469,nomLeu3:1e-08):1e-08,ponAbe2:0.007763802227):1e-08,gorGor5:0.02369349944):1e-08,(panTro5:1e-08,panPan2:1e-08):1e-08,hg38:1e-08);
AASDHPPT	(((((((((((((((phaCin1:0.2866556014,sarHar1:0.2122587929):0.05725628454,monDom5:0.06864203992):0.1822814336,ornAna2:0.7682657058):0.6840373559,((((loxAfr3:0.02585613329,triMan1:0.03761788117):1e-08,proCap2:0.06278148457):1e-08,(((chrAsi1:0.02514902102,echTel2:0.1077232061):0.004113638336,eleEdw1:0.02562401212):1e-08,oryAfe1:0.05332381614):1e-08):0.01359130826,(dasNov3:0.05390478663,choHof2:0.01292900766):1e-08):0.01258299265):1e-08,(((((((((((oviAri4:1e-08,oviCan1:1e-08):1e-08,capHir2:1e-08):0.2770468931,(((bisBis1:0.4016473293,bosMut1:0.01672002599):1e-08,(bosInd1:1e-08,bosTau8:0.438394401):1e-08):1e-08,bubBub1:0.2570019981):1e-08):1e-08,(odoVir1:0.2730496638,cerEla1:0.03698172554):1e-08):0.09136378702,(((((turTru3:1e-08,orcOrc1:1e-08):0.01197984376,delLeu1:1e-08):1e-08,lipVex1:0.2768385128):0.01177803674,phyCat1:1e-08):1e-08,(balAcu1:1e-08,balMys1:1e-08):0.2775324067):0.01435811835):0.02664498889,susScr11:0.01263146783):1e-08,(((camFer2:1e-08,camBac1:1e-08):1e-08,camDro1:1e-08):0.1292138218,vicPac2:1e-08):1e-08):0.02793063803,(((equCab3:1e-08,equPrz1:1e-08):1e-08,equAsi1:1e-08):0.02396986886,cerSim1:0.02164146038):0.06355663028):1e-08,((((((myoBra1:1e-08,myoLuc2:1e-08):1e-08,myoDav1:1e-08):0.1531948457,eptFus1:0.05498159004):0.3032338404,minNat1:0.0424285394):1e-08,desRot1:0.07363843188):0.03653969925,(((pteAle1:1e-08,pteVam2:1e-08):1e-08,rouAeg1:0.2167914919):0.03838685318,(rhiSin1:0.03731849361,hipArm1:0.0122565455):0.03897365832):1e-08):1e-08):1e-08,(((((((lepWed1:1e-08,neoSch1:0.04365367281):0.02393301483,odoRosDiv1:1e-08):0.05547008155,((musFur1:1e-08,enhLut1:0.03302683885):1e-08,ailFul1:0.02906677518):1e-08):1e-08,(ailMel1:1e-08,ursMar1:1e-08):0.04615313437):0.05695137544,(canFam3:1e-08,lycPic1:1e-08):0.03917948641):0.07915898736,((felCat8:1e-08,aciJub1:0.1107584312):1e-08,(panTig1:1e-08,panPar1:1e-08):1e-08):0.1148715791):1e-08,manPen1:0.3882152228):0.338062017):0.01313144701,((eriEur2:0.0928698875,sorAra2:0.3003449004):1e-08,conCri1:0.1634789218):0.01727239115):1e-08):0.01223754602,((((((((((((mm10:0.02393625989,musCar1:0.01193740043):0.02414467458,musPah1:1e-08):1e-08,rn6:0.07851132822):0.01191170606,merUng1:0.207287621):1e-08,((criGri1:0.07973088269,mesAur1:0.02618359604):0.05026030499,micOch1:0.03692044437):1e-08):0.0354775875,nanGal1:0.08915092077):0.05025484749,jacJac1:0.2494770889):1e-08,(casCan1:1e-08,dipOrd2:0.2361128906):1e-08):1e-08,((hetGla2:0.05244314835,fukDam1:1e-08):1e-08,((chiLan1:0.06926011797,octDeg1:0.08839333823):1e-08,cavPor3:1e-08):1e-08):0.06696886632):1e-08,(speTri2:1e-08,marMar1:1e-08):0.1807610257):1e-08,(oryCun2:0.02091292093,ochPri3:0.06620215717):0.06635632545):1e-08,tupChi1:0.1922244678):0.03165207836):1e-08,galVar1:0.02466397869):1e-08,((micMur3:0.02461119519,proCoq1:0.1878659952):1e-08,otoGar3:0.0529408147):1e-08):1e-08,tarSyr2:0.2202151035):0.04553993062,((calJac3:0.02129060951,aotNan1:0.02074187901):1e-08,(saiBol1:1e-08,cebCap1:0.02179716309):1e-08):0.02377243415):1e-08,(((((rheMac8:1e-08,macFas5:1e-08):1e-08,macNem1:1e-08):1e-08,(papAnu3:1e-08,(manLeu1:1e-08,cerAty1:1e-08):1e-08):1e-08):1e-08,chlSab2:1e-08):1e-08,((colAng1:1e-08,pilTep1:1e-08):1e-08,(nasLar1:1e-08,(rhiRox1:1e-08,rhiBie1:1e-08):1e-08):1e-08):1e-08):1e-08):1e-08,nomLeu3:1e-08):1e-08,ponAbe2:1e-08):1e-08,gorGor5:0.02187016081):1e-08,(panTro5:1e-08,panPan2:1e-08):1e-08,hg38:1e-08);
AASS	(((((((((((((((phaCin1:0.06991721328,sarHar1:0.0204044672):0.01893918447,monDom5:0.03081261772):0.07577334628,ornAna2:0.09513880659):0.09289540279,((((loxAfr3:0.02680769904,triMan1:0.03013920247):0.008923456681,proCap2:0.075000728):0.03070926703,(((chrAsi1:0.1074705052,echTel2:0.1759713666):1e-08,eleEdw1:0.06247585258):0.003654253204,oryAfe1:0.04135556408):1e-08):0.01163524937,dasNov3:0.07126770533):1e-08):0.009837350044,((((((((((((oviAri4:1e-08,oviCan1:1e-08):1e-08,capHir2:1e-08):1e-08,panHod1:0.005637966979):1e-08,((bisBis1:1e-08,bosMut1:1e-08):1e-08,(bosInd1:1e-08,bosTau8:0.01130715785):1e-08):0.01136474683):1e-08,(odoVir1:0.01892776527,cerEla1:0.007612621898):0.007254264845):0.02859129178,((((turTru3:1e-08,orcOrc1:0.002716971341):0.002705848568,delLeu1:1e-08):0.003395029494,lipVex1:0.00760603466):0.003680423955,(balAcu1:0.007915052686,balMys1:0.003920819152):0.002832117911):0.01453471589):0.007181901057,susScr11:0.04890807051):0.007453464752,(((camFer2:0.003010338272,camBac1:1e-08):1e-08,camDro1:1e-08):0.005849829653,vicPac2:1e-08):0.06533908638):0.006876911324,(((equCab3:1e-08,equPrz1:1e-08):1e-08,equAsi1:0.005731068588):0.02954805139,cerSim1:0.01684652673):0.03773608854):1e-08,(((((myoBra1:1e-08,myoLuc2:0.01477185118):0.03285111582,eptFus1:0.01348238434):0.03782577627,minNat1:0.02745833664):0.01361041074,desRot1:0.03927890079):0.01218932154,(((pteAle1:1e-08,pteVam2:1e-08):0.006252093354,rouAeg1:0.02061059862):0.04562025483,(rhiSin1:0.01728111791,hipArm1:0.02954966254):0.04938560473):0.002987844845):0.01288844259):0.001530038144,(((((((lepWed1:0.002817049832,neoSch1:1e-08):0.008562810204,odoRosDiv1:1e-08):0.01145572279,((musFur1:0.002945855023,enhLut1:0.005650187406):0.005649993414,ailFul1:0.01146657643):1e-08):1e-08,(ailMel1:0.0116656279,ursMar1:0.005657854535):0.008515025255):0.003983369711,(canFam3:1e-08,lycPic1:0.003102571735):0.03209426604):0.01329454682,((felCat8:0.005997892141,aciJub1:0.002875226175):1e-08,(panTig1:1e-08,panPar1:1e-08):1e-08):0.02066275771):0.02336979734,manJav1:0.04201947043):1e-08):1e-08,((eriEur2:0.07713796919,sorAra2:0.1258447318):1e-08,conCri1:0.1690660552):0.03376330417):0.003540804351):0.01747294366,((((((((((((mm10:1e-08,musCar1:0.002799138681):0.002795644162,musPah1:0.0115695438):0.01090917801,rn6:0.03671028548):0.003229474868,merUng1:0.04093348563):0.005144180655,((criGri1:0.01462812092,mesAur1:0.01404424519):0.003553946267,micOch1:0.03038435671):0.00621978266):0.03029899001,nanGal1:0.01582312274):0.002648770485,jacJac1:0.06748498211):0.03021849829,(casCan1:0.03977102096,dipOrd2:0.04144926206):0.01680227975):1e-08,((hetGla2:0.02309688189,fukDam1:0.0209481196):0.01726770115,((chiLan1:0.01668263339,octDeg1:0.02896923748):0.002849485089,cavPor3:0.0489547143):1e-08):0.04698007824):0.01235337525,(speTri2:0.01867261915,marMar1:1e-08):0.03723608385):0.04298585134,(oryCun2:0.01773028868,ochPri3:0.07213032325):0.004671749517):0.01494337849,tupChi1:0.05373155909):1e-08):0.001512762658,galVar1:0.04875166838):0.00388434674,((micMur3:0.008771063895,proCoq1:0.005877976395):0.01426580954,otoGar3:0.0446117992):0.008997536765):0.004270270671,tarSyr2:0.04691690136):0.02311052656,((calJac3:0.009245381282,aotNan1:0.01454881697):1e-08,saiBol1:0.002598194425):0.02592379681):0.009417281097,(((((rheMac8:1e-08,macFas5:1e-08):1e-08,macNem1:1e-08):1e-08,(papAnu3:1e-08,(manLeu1:1e-08,cerAty1:0.002852939546):1e-08):1e-08):1e-08,chlSab2:0.002848417099):1e-08,((colAng1:0.005786137134,pilTep1:1e-08):0.002855883842,(nasLar1:1e-08,(rhiRox1:1e-08,rhiBie1:0.0028552251):1e-08):1e-08):0.002855566715):0.008840853313):0.003643175982,nomLeu3:0.002853837646):1e-08,ponAbe2:1e-08):0.002897294495,gorGor5:1e-08):0.005785622029,panTro5:1e-08,hg38:0.005797624511);
AATF	(((((((((((((((phaCin1:0.04224361771,sarHar1:0.06425477768):0.09084326705,monDom5:0.07225597714):1e-08,ornAna2:0.5351939669):0.1983242439,((((loxAfr3:0.01810064463,triMan1:0.0776080204):1e-08,proCap2:0.1447787345):1e-08,(((chrAsi1:0.09624336049,echTel2:0.05615165083):1e-08,eleEdw1:0.11996444):1e-08,oryAfe1:0.4055338933):1e-08):1e-08,(dasNov3:0.04134370072,choHof2:0.0981313184):0.03867937304):0.01790030085):1e-08,((((((((((((oviAri4:1e-08,oviCan1:1e-08):1e-08,capHir2:1e-08):0.03922734875,panHod1:0.3393305568):1e-08,(((bisBis1:1e-08,bosMut1:1e-08):1e-08,(bosInd1:1e-08,bosTau8:1e-08):1e-08):1e-08,bubBub1:1e-08):1e-08):1e-08,(odoVir1:0.01884992098,cerEla1:1e-08):0.01851747263):0.08059930173,(((((turTru3:1e-08,orcOrc1:1e-08):0.03414374754,delLeu1:1e-08):1e-08,lipVex1:0.01708218518):0.01703556009,phyCat1:0.03428468383):1e-08,(balAcu1:1e-08,balMys1:0.01976441358):1e-08):1e-08):0.2545438787,susScr11:0.07412504553):1e-08,(((camFer2:0.02985372624,camBac1:1e-08):1e-08,camDro1:1e-08):1e-08,vicPac2:1e-08):0.02943587792):1e-08,(((equCab3:1e-08,equPrz1:1e-08):1e-08,equAsi1:0.01619813343):0.07912821568,cerSim1:1e-08):0.02491848259):1e-08,((((((myoBra1:1e-08,myoLuc2:1e-08):1e-08,myoDav1:0.01810658083):0.01788430835,eptFus1:0.03649226759):0.01816545817,minNat1:0.05498025932):1e-08,desRot1:0.03666147325):1e-08,(((pteAle1:1e-08,pteVam2:1e-08):1e-08,rouAeg1:0.01797173012):1e-08,(rhiSin1:1e-08,hipArm1:0.02902751383):0.02962091902):1e-08):1e-08):1e-08,((((((neoSch1:1e-08,odoRosDiv1:0.01861717466):1e-08,((musFur1:1e-08,enhLut1:1e-08):0.03085316361,ailFul1:1e-08):1e-08):1e-08,(ailMel1:0.01989181552,ursMar1:1e-08):1e-08):1e-08,(canFam3:1e-08,lycPic1:1e-08):1e-08):1e-08,((felCat8:0.1319811697,aciJub1:0.01746556973):1e-08,(panTig1:0.02300697689,panPar1:1e-08):1e-08):0.1004361162):0.01806309097,(manPen1:1e-08,manJav1:0.01801237561):0.07432936623):1e-08):1e-08,((eriEur2:0.3988783033,sorAra2:0.11321598):1e-08,conCri1:0.05405918374):1e-08):1e-08):1e-08,((((((((((((mm10:0.01527950715,musCar1:0.01504382402):0.03129750751,musPah1:0.0310437781):1e-08,rn6:0.0483970459):0.05416994617,merUng1:1e-08):1e-08,((criGri1:1e-08,mesAur1:0.03610320032):0.03692362333,micOch1:0.01830418596):0.03633170897):0.02739011544,nanGal1:0.05558189965):0.02504680609,jacJac1:0.391022631):0.02945739109,(casCan1:0.03755054137,dipOrd2:0.3878208709):1e-08):1e-08,((hetGla2:0.01742406721,fukDam1:0.02944144822):0.0008587540104,((chiLan1:0.0178143628,octDeg1:0.01585869809):1e-08,cavPor3:0.06825380089):1e-08):1e-08):1e-08,(speTri2:1e-08,marMar1:1e-08):0.01829444103):1e-08,(oryCun2:0.08161607176,ochPri3:0.09409063434):0.1048599026):1e-08,tupChi1:0.0701294966):1e-08):1e-08,galVar1:0.3232707636):1e-08,((micMur3:1e-08,proCoq1:1e-08):1e-08,otoGar3:0.3431265476):1e-08):0.01791123645,tarSyr2:0.1194024879):1e-08,((calJac3:1e-08,aotNan1:1e-08):1e-08,(saiBol1:0.05441640424,cebCap1:1e-08):1e-08):1e-08):1e-08,(((((rheMac8:1e-08,macFas5:1e-08):1e-08,macNem1:0.01772926651):0.01801619042,(papAnu3:1e-08,(manLeu1:1e-08,cerAty1:1e-08):1e-08):1e-08):1e-08,chlSab2:1e-08):1e-08,((colAng1:0.1283083228,pilTep1:0.01801311331):1e-08,(nasLar1:1e-08,(rhiRox1:1e-08,rhiBie1:1e-08):1e-08):1e-08):1e-08):1e-08):1e-08,nomLeu3:0.05867938972):1e-08,ponAbe2:1e-08):1e-08,gorGor5:1e-08):1e-08,(panTro5:1e-08,panPan2:1e-08):1e-08,hg38:1e-08);
AATK	((((((((((((((phaCin1:0.0466032843,sarHar1:0.0974891217):0.03595696699,monDom5:0.05537396035):0.8188160293,((((loxAfr3:0.07365182374,triMan1:0.06541400829):0.00874619742,proCap2:0.1568411194):0.0232560048,(((chrAsi1:0.1748046338,echTel2:0.3266759045):0.01536069351,eleEdw1:0.3181632459):0.007621367863,oryAfe1:0.2016540069):0.004851683507):0.1272887485,(dasNov3:0.2482316908,choHof2:0.2364632325):0.1657172342):0.0986423349):0.02313329712,((((((((((oviAri4:0.01081689304,capHir2:0.006779662722):0.01728849302,(((bisBis1:0.01119075797,bosMut1:0.007554682827):1e-08,(bosInd1:1e-08,bosTau8:0.00102338248):0.005552772614):0.004965791349,bubBub1:0.00537564101):0.005608547136):0.004417209214,(odoVir1:0.009413059817,cerEla1:0.006536712):0.009367482005):0.0504134388,((((orcOrc1:0.0187266087,delLeu1:0.01210857738):0.008780514179,lipVex1:0.02808672169):0.002940216911,phyCat1:0.02182912893):0.004219407964,(balAcu1:0.02151935324,balMys1:0.01064453853):0.008090426486):0.0321381381):0.02476423561,susScr11:0.1076326538):0.01207945664,(((camFer2:0.02813344712,camBac1:0.01470764808):0.01551139127,camDro1:0.01755355562):0.01367540789,vicPac2:0.0121011161):0.1362980309):0.02841207809,(((equCab3:1e-08,equPrz1:0.001911784619):0.007530487453,equAsi1:0.004125038681):0.07259665287,cerSim1:0.09372454819):0.0335623734):0.002257091153,(((((myoBra1:0.159003414,myoDav1:0.05746241033):1e-08,eptFus1:0.1669580688):0.0719327885,minNat1:0.09511130949):0.02963746649,desRot1:0.2118991453):0.01753473662,(((pteAle1:0.0157034967,pteVam2:0.01083134353):0.02350257897,rouAeg1:0.05384428416):0.1216089123,(rhiSin1:0.06664439836,hipArm1:0.05837106517):0.0396881696):0.03777396928):0.06313229805):0.004493635287,((((((neoSch1:0.04448827419,odoRosDiv1:0.03844739956):0.02760142371,((musFur1:0.03131084979,enhLut1:0.0330380065):0.0392673388,ailFul1:0.0938615495):0.01902526248):0.005875989352,(ailMel1:0.04372547253,ursMar1:0.0213447287):0.09300920401):0.01885089651,(canFam3:0.0434748078,lycPic1:0.03191195376):0.2016275683):0.01384455267,((felCat8:0.004920112293,aciJub1:0.09961345284):0.0009332434522,(panTig1:0.01985256958,panPar1:0.008382895416):0.0247540752):0.1469603061):0.08430005943,(manPen1:0.02396424351,manJav1:0.03842472082):0.3007042422):0.01242653299):0.04448176574,((eriEur2:0.4009007044,sorAra2:0.9361072849):0.06890344697,conCri1:0.3055929318):0.0156831127):0.03330746073):0.0492465485,((((((((((((mm10:0.008715983898,musCar1:0.006097405648):0.01013948068,musPah1:0.02835001548):0.02501071353,rn6:0.04692187631):0.02988835424,merUng1:0.1312530254):0.0009756693981,((criGri1:0.04116110668,mesAur1:0.04790384034):0.02597703011,micOch1:0.06605772743):0.01919318091):0.05912862531,nanGal1:0.1033548895):0.0506960106,jacJac1:0.1623506075):0.08175764746,(casCan1:0.1296181431,dipOrd2:0.4136416427):0.01273312314):0.03317482083,((hetGla2:0.06321596137,fukDam1:0.0774978956):0.02325670662,((chiLan1:0.05041906122,octDeg1:0.06023405469):0.01504869715,cavPor3:0.09257466713):0.02842369863):0.1154883311):0.0006583368892,(speTri2:0.02270737825,marMar1:0.01353852456):0.1679868797):0.05292584194,(oryCun2:2.571701014,ochPri3:0.2877137995):0.5047615661):0.02283719174,tupChi1:0.5125486634):1e-08):1e-08,galVar1:0.2689623044):0.06484948724,((micMur3:0.09488340265,proCoq1:0.09183863525):0.04339979232,otoGar3:0.1628516212):0.04877808761):0.01633752161,tarSyr2:0.1396749597):0.1622198325,((calJac3:0.05085625629,aotNan1:0.0345248036):0.002207645383,(saiBol1:0.03733640768,cebCap1:0.03032726085):0.003139524401):0.05761755451):0.03630670438,(((((rheMac8:1e-08,macFas5:0.0009033046574):0.002720570441,macNem1:0.001804867597):0.003593514573,(papAnu3:0.0009059342521,(manLeu1:0.005626238417,cerAty1:0.003359673783):0.001170429995):0.0009312546072):0.001831988774,chlSab2:0.01099338149):0.00272889695,((colAng1:0.01387944508,pilTep1:0.006707967397):0.003361886128,(nasLar1:0.007938545592,(rhiRox1:0.002700839789,rhiBie1:0.001819627642):1e-08):0.0118993636):0.005570121727):0.03470948781):0.01913936985,nomLeu3:0.0276396205):0.004168728125,ponAbe2:0.02086918724):0.01091707221,gorGor5:0.01487183115):0.004499443708,(panTro5:0.001797969437,panPan2:0.002717090321):0.006425757622,hg38:0.01186968239);
ABAT	(((((((((((((((phaCin1:0.09968515225,sarHar1:0.03838914762):0.01377587903,monDom5:0.0576074764):0.2381186376,ornAna2:0.3962828276):0.2532145941,((((loxAfr3:0.03769275911,triMan1:0.01390423843):0.003361421208,proCap2:0.1392024643):0.0682680862,(((chrAsi1:0.1064728562,echTel2:0.1844601563):0.1341663182,eleEdw1:0.1358997891):1e-08,oryAfe1:0.08179385035):0.04555532946):0.08296209666,(dasNov3:0.1395088433,choHof2:0.1256537117):0.1178583667):1e-08):0.06688354235,((((((((((((oviAri4:1e-08,oviCan1:0.01922246359):0.005956899989,capHir2:1e-08):0.005915578277,panHod1:0.01080817762):1e-08,(((bisBis1:1e-08,bosMut1:1e-08):0.01042371178,(bosInd1:1e-08,bosTau8:0.001930725236):0.003252376778):1e-08,bubBub1:0.01042416294):1e-08):1e-08,(odoVir1:0.006964890542,cerEla1:1e-08):0.01401893519):0.06785695801,(((((turTru3:1e-08,orcOrc1:1e-08):0.004723821971,delLeu1:0.004736147467):1e-08,lipVex1:0.00472551099):1e-08,phyCat1:0.06028320893):0.004563228737,(balAcu1:1e-08,balMys1:1e-08):0.00475511262):0.02371011485):0.03204887834,susScr11:0.1067252503):0.01155361434,(((camFer2:0.00487643038,camBac1:1e-08):1e-08,camDro1:1e-08):0.01294812985,vicPac2:0.01586845158):0.03480966716):0.03729097027,(((equCab3:1e-08,equPrz1:1e-08):0.005261318069,equAsi1:0.005233221965):0.04132802156,cerSim1:0.06177712865):0.02075614333):0.01090754889,((((((myoBra1:1e-08,myoLuc2:0.01120207577):0.005364685015,myoDav1:0.01127513991):0.01116313638,eptFus1:0.02195976659):0.08905527726,minNat1:0.04942003167):0.01793286758,desRot1:0.08899038117):0.005980860065,(((pteAle1:1e-08,pteVam2:0.01098102293):0.01373747478,rouAeg1:0.02489707363):0.04121066047,(rhiSin1:0.08385124635,hipArm1:0.04986440781):0.01662015756):0.006335047538):1e-08):1e-08,((((((neoSch1:0.01023733964,odoRosDiv1:0.01072066045):0.01980707531,((musFur1:0.005445119979,enhLut1:0.005248252483):0.0523507125,ailFul1:0.03972855261):0.005086086933):1e-08,(ailMel1:0.02960904014,ursMar1:0.01919505648):0.01038507567):0.01002336052,(canFam3:0.005400662138,lycPic1:1e-08):0.1109491509):0.02163826679,((felCat8:0.01618843964,aciJub1:0.01975194994):0.00665781791,(panTig1:0.01806541303,panPar1:0.01060694361):0.02760308269):0.07200780919):0.06776560572,(manPen1:0.02876687949,manJav1:0.00649307785):0.1125193041):1e-08):1e-08,((eriEur2:0.123676579,sorAra2:0.1282786345):0.05963915332,conCri1:0.110394719):0.01295571708):0.02514859312):0.03831399735,((((((((((((mm10:0.01959518812,musCar1:0.01053888448):0.019396745,musPah1:0.07343170129):0.03908670805,rn6:0.05369463872):0.01996732816,merUng1:0.07918933436):0.02224166624,((criGri1:0.04450889989,mesAur1:0.03385040445):0.03247003828,micOch1:0.1024993795):0.02198245776):0.02987880297,nanGal1:0.06649869417):0.08492490141,jacJac1:0.1625996518):0.04486210534,(casCan1:0.06091426974,dipOrd2:0.2304496494):0.01873613176):0.02699844124,((hetGla2:0.07310197105,fukDam1:0.07400755419):0.05628498523,((chiLan1:0.0357095084,octDeg1:0.08676081614):0.03185097945,cavPor3:0.06480670407):1e-08):0.0958892608):0.01315787819,(speTri2:0.02738148223,marMar1:0.007377443229):0.1631654553):0.02115616359,(oryCun2:0.08671610078,ochPri3:0.05128995561):0.1086326456):0.004593477416,tupChi1:0.0788081463):1e-08):0.0002081496955,galVar1:0.08872491818):0.0161058069,((micMur3:0.07544519406,proCoq1:0.08345023934):0.04393172441,otoGar3:0.1661590419):0.04195274578):1e-08,tarSyr2:0.1460807627):0.04648219105,((calJac3:0.02628294716,aotNan1:0.005122460214):0.005123971601,(saiBol1:0.0154111939,cebCap1:0.03138413001):0.004973131552):0.03553671536):0.01779574321,(((((rheMac8:1e-08,macFas5:1e-08):1e-08,macNem1:0.005443285822):0.0103473324,(papAnu3:1e-08,(manLeu1:1e-08,cerAty1:0.004874932041):0.004922090434):0.004876858425):0.004939839899,chlSab2:0.01004837493):0.00540183107,((colAng1:0.01052730408,pilTep1:0.005723980475):1e-08,(nasLar1:1e-08,(rhiRox1:1e-08,rhiBie1:0.005449489063):1e-08):0.005912519351):1e-08):0.02965961224):0.010022874,nomLeu3:0.05512785719):1e-08,ponAbe2:0.01073180264):1e-08,gorGor5:1e-08):1e-08,(panTro5:1e-08,panPan2:1e-08):0.01047859306,hg38:0.02086776179);
ABCA10	((((((((((((((phaCin1:0.06995944617,sarHar1:0.03575353569):0.02016314998,monDom5:0.04874106004):0.2818080899,ornAna2:0.3899884488):0.4764207575,((((loxAfr3:0.3033358072,triMan1:0.1413652681):0.2081123764,proCap2:0.2208416248):4.19719244,((echTel2:0.458807753,eleEdw1:0.3451303016):1e-08,oryAfe1:0.6191849839):0.003553372225):0.1563397344,(dasNov3:0.9719667722,choHof2:0.0018801894):0.9631831433):0.06299850909):0.003118419454,((((((((((((oviAri4:0.008646341747,oviCan1:0.00315215678):0.01231439793,capHir2:0.01368714921):0.01363375911,panHod1:0.01594767362):0.04664434607,(((bisBis1:0.00562860409,bosMut1:0.003427276053):0.001375990986,(bosInd1:0.001381569248,bosTau8:0.005148614633):0.001019579846):0.01479849618,bubBub1:0.02310827101):0.01963909267):0.02526129632,(odoVir1:0.03045946966,cerEla1:0.01912638797):0.03062884038):0.1607041942,(((((turTru3:0.01012904238,orcOrc1:0.03915720244):1e-08,delLeu1:0.005306715478):0.01200982815,lipVex1:0.06057165189):1e-08,phyCat1:0.3034636184):0.01649755952,(balAcu1:0.0543509966,balMys1:0.0650034405):0.03075698707):0.07895750963):0.003090693373,susScr11:0.2164099082):0.04636324408,((camBac1:0.00339977818,camDro1:0.002042408046):0.01484630323,vicPac2:0.01479096045):0.1304633714):0.04754743784,(((equCab3:0.002020414481,equPrz1:1e-08):0.007105100446,equAsi1:0.01202001086):0.1256710822,cerSim1:0.1607684436):0.5571787161):0.001163649982,((((myoBra1:0.8355235628,myoDav1:4.85984462):0.03603271818,eptFus1:2.371176828):1e-08,desRot1:0.8437965848):0.008209992263,(((pteAle1:0.007142486536,pteVam2:0.006479783725):0.02812490807,rouAeg1:0.04032961966):0.06655633558,(rhiSin1:0.095663964,hipArm1:0.07531215121):0.04913827191):0.05348098024):0.008327540652):0.1106344775,(((((((lepWed1:0.01268544571,neoSch1:0.02005250875):0.06312687376,odoRosDiv1:0.0763269683):0.03522129493,((musFur1:0.09190635782,enhLut1:0.07192184227):0.1099431968,ailFul1:0.1249684238):0.03272335262):0.01485854445,ursMar1:0.1167296415):0.0425746974,(canFam3:0.008597814279,lycPic1:0.007308200943):0.2440232594):0.0223839962,((felCat8:0.004501440773,aciJub1:0.006221024162):0.004917049849,(panTig1:0.004691396749,panPar1:0.002661237536):0.01212062782):0.1314625949):0.2032723171,manPen1:0.7075465351):1e-08):0.03384299898,(eriEur2:0.5320315226,conCri1:3.154343103):0.1609536799):0.0337110895):1e-08,(((((((((musPah1:0.05984305579,rn6:0.05366965364):4.810882197e-05,criGri1:2.070271599):0.02322789542,nanGal1:0.3473040253):0.1408304509,jacJac1:0.7444223237):0.04519936228,(casCan1:0.1004302916,dipOrd2:0.3777987026):0.5230685587):1e-08,((hetGla2:0.08654096409,fukDam1:0.2479009178):0.01504465984,(chiLan1:0.1907225598,octDeg1:0.2428104069):0.1394178077):0.4615814251):1e-08,(speTri2:0.01138129321,marMar1:1e-08):1.7095009):0.1407280643,(oryCun2:2.128161983,ochPri3:0.01046132095):2.28732554):0.02219817434,tupChi1:0.6510754009):1e-08):0.004988627143,galVar1:2.437924499):1e-08,((micMur3:0.06110199661,proCoq1:0.0163495092):0.2746037332,otoGar3:0.3365874826):0.6939511374):0.2602774405,((calJac3:0.2694705514,aotNan1:0.07651034576):1e-08,(saiBol1:0.06261842639,cebCap1:0.05661028169):0.01234096298):0.06496443005):0.02097737426,(((((rheMac8:0.004358204662,macFas5:0.001777626378):0.001474430334,macNem1:0.009177448815):0.01176506067,(papAnu3:0.0041302295,(manLeu1:0.002034176681,cerAty1:0.0006774476491):0.006060882115):1e-08):0.0006742042479,chlSab2:0.01236264764):0.01372938516,((colAng1:0.01017839802,pilTep1:0.01498911848):0.005661326063,(nasLar1:0.01354944607,(rhiRox1:0.01336556042,rhiBie1:0.01806451816):0.006444449146):0.007005451337):0.008338133124):0.02187993742):0.01527915708,nomLeu3:0.05535759926):1e-08,ponAbe2:0.02739085177):0.007018549066,gorGor5:0.01157417058):0.002096400307,(panTro5:0.005461866386,panPan2:0.00204067816):0.002032572252,hg38:0.005447116792);
ABCA12	(((((((((((((((phaCin1:0.1044951131,sarHar1:1e-08):0.1047355199,monDom5:1e-08):0.09721672347,ornAna2:0.2310793187):0.1581236711,((((loxAfr3:0.2588064688,triMan1:0.102781843):0.0212098187,proCap2:0.2847600487):1e-08,(((chrAsi1:0.07557156992,echTel2:0.5754368822):0.020799853,eleEdw1:0.3048668918):1e-08,oryAfe1:0.1147636109):1e-08):0.07522239743,(dasNov3:0.431730546,choHof2:0.6193334111):0.008100588283):1e-08):1e-08,((((((((((((oviAri4:0.0182521976,oviCan1:1e-08):1e-08,capHir2:0.01823423458):1e-08,panHod1:1e-08):1e-08,(((bisBis1:0.01854189749,bosMut1:1e-08):1e-08,bosTau8:1e-08):0.01840184005,bubBub1:1e-08):0.03908229153):1e-08,(odoVir1:0.03625813244,cerEla1:1e-08):0.01834338251):0.05962247857,(((((turTru3:0.01425196009,orcOrc1:1e-08):1e-08,delLeu1:0.04407743822):0.03005489143,lipVex1:0.03453406094):0.06213156046,phyCat1:0.07966329602):0.06427272776,(balAcu1:0.0666524929,balMys1:0.03723910431):0.01733104737):0.05745258299):0.01792889454,susScr11:0.1726019809):0.01952326655,(((camFer2:1e-08,camBac1:1e-08):1e-08,camDro1:1e-08):1e-08,vicPac2:0.0609256944):0.08319072613):0.01723239449,(((equCab3:1e-08,equPrz1:1e-08):1e-08,equAsi1:1e-08):0.02876116,cerSim1:0.0948275909):0.04968041668):0.01479868968,((((((myoBra1:1e-08,myoLuc2:1e-08):1e-08,myoDav1:1e-08):1e-08,eptFus1:0.1109741821):1e-08,minNat1:1e-08):0.162691613,desRot1:0.3463915899):1e-08,(((pteAle1:0.03786071601,pteVam2:1e-08):0.01851153696,rouAeg1:0.03779993589):0.0402824816,(rhiSin1:0.05947102738,hipArm1:0.04080618418):0.0295656953):0.08715983501):1e-08):1e-08,(((((((lepWed1:1e-08,neoSch1:1e-08):0.014328043,odoRosDiv1:1e-08):0.06373422628,((musFur1:1e-08,enhLut1:1e-08):0.08875201924,ailFul1:1e-08):1e-08):1e-08,(ailMel1:0.03371463211,ursMar1:0.03242231888):0.07186999931):1e-08,(canFam3:1e-08,lycPic1:1e-08):0.08885898435):1e-08,((felCat8:1e-08,aciJub1:1e-08):1e-08,(panTig1:0.03189774686,panPar1:1e-08):1e-08):0.1093596648):1e-08,(manPen1:0.03468074332,manJav1:0.01124000094):0.147999984):0.02209391634):0.02019829373,((eriEur2:0.1717681303,sorAra2:0.07918770863):1e-08,conCri1:0.1831494622):1e-08):0.09407265914):1e-08,(((((((((((mm10:1e-08,musCar1:1e-08):0.03505470585,musPah1:0.03747374769):0.09639260274,rn6:0.08843426008):0.03247601223,((criGri1:0.01529860673,mesAur1:0.1587572727):0.04251193834,micOch1:0.02190761475):0.381300424):1e-08,nanGal1:0.4035012446):0.2486541177,jacJac1:0.3392379139):0.08178420612,(casCan1:0.2009482575,dipOrd2:0.6017368715):1e-08):0.07857201633,((hetGla2:0.0173491248,fukDam1:1e-08):0.1970512991,((chiLan1:0.1865536885,octDeg1:0.1816669566):1e-08,cavPor3:0.01695568606):0.0221334514):0.1890735302):1e-08,(speTri2:0.05121079781,marMar1:1e-08):0.2442037744):0.03406883837,(oryCun2:0.08951371877,ochPri3:0.03813011821):0.200549198):1e-08,tupChi1:0.2425188125):1e-08):1e-08,galVar1:0.2846197334):1e-08,((micMur3:0.01372627028,proCoq1:0.05557541691):0.03781166639,otoGar3:0.04196278003):0.1271189135):1e-08,tarSyr2:0.1650590002):0.08979224349,((calJac3:0.002823253452,aotNan1:0.2023955653):0.02444961735,(saiBol1:0.0509108487,cebCap1:0.06428217911):0.0129197024):0.02107155269):0.02118232683,(((((rheMac8:1e-08,macFas5:1e-08):1e-08,macNem1:1e-08):1e-08,(papAnu3:1e-08,(manLeu1:0.01398433655,cerAty1:1e-08):1e-08):1e-08):1e-08,chlSab2:1e-08):1e-08,((colAng1:1e-08,pilTep1:0.05937749035):1e-08,(nasLar1:1e-08,(rhiRox1:1e-08,rhiBie1:1e-08):1e-08):1e-08):1e-08):1e-08):0.0475149133,nomLeu3:0.01379692212):0.01597129454,ponAbe2:1e-08):0.01560351859,gorGor5:1e-08):1e-08,(panTro5:1e-08,panPan2:0.01440728317):0.01330084371,hg38:0.04043051974);
ABCA13	(((((((((((((phaCin1:0.06558629424,sarHar1:0.06274659437):0.03154260946,monDom5:0.1022472079):0.3006968214,ornAna2:0.60628642):0.433443083,((((loxAfr3:0.07546770571,triMan1:0.09451516199):1e-08,proCap2:0.2383090017):0.03583656688,(((chrAsi1:0.2098942995,echTel2:0.2111589087):0.0207355577,eleEdw1:0.2617508697):0.01106406594,oryAfe1:0.1497527775):0.004933787079):0.1153320907,(dasNov3:0.1592655024,choHof2:0.08394388957):0.05873439953):0.01477171934):0.04296142667,((((((((((((oviAri4:1e-08,oviCan1:0.004637267114):0.02111764151,capHir2:0.01384132223):0.004221491564,panHod1:0.03989426109):0.008230524598,(((bisBis1:0.007188170176,bosMut1:0.003724345389):0.003728459964,(bosInd1:0.003638208402,bosTau8:1e-08):0.01491122816):0.01686003366,bubBub1:0.02901157414):0.04363203582):0.01543393342,(odoVir1:0.02702919715,cerEla1:0.02197656119):0.01077231665):0.1049093654,((((turTru3:0.01898508705,orcOrc1:0.01914774471):0.01163266551,delLeu1:0.04079647687):0.01054597801,lipVex1:0.09392378158):0.08348059301,(balAcu1:0.04711669538,balMys1:0.05473193034):0.01290087402):0.1008434642):0.05169809435,susScr11:0.2457641895):0.04956186534,(((camFer2:1e-08,camBac1:1e-08):1e-08,camDro1:1e-08):0.01921267194,vicPac2:0.04069525136):0.3243436179):0.03246861325,((equCab3:0.008037563389,equAsi1:0.006646081643):0.07273707369,cerSim1:0.07211249575):0.01898662397):1e-08,((((((myoBra1:0.03251153524,myoLuc2:0.04450950286):0.03563689157,myoDav1:0.07596977196):0.07123146585,eptFus1:0.1265471606):0.152261869,minNat1:0.3082716294):0.03265088209,desRot1:0.2756894494):0.08482375768,(((pteAle1:0.02634363268,pteVam2:0.01622448667):0.0552004468,rouAeg1:0.09047842074):0.2824003246,(rhiSin1:0.1497672831,hipArm1:0.06378513823):0.05289658117):0.04257556497):0.06072561768):0.003995889919,(((((((lepWed1:0.01216378775,neoSch1:0.01204165985):0.03138803558,odoRosDiv1:0.03175593819):0.05001163417,((musFur1:0.05207612559,enhLut1:0.02792298386):0.06020041656,ailFul1:0.06180487431):0.03974267091):1e-08,(ailMel1:0.02633083996,ursMar1:0.01935412371):0.06368084672):0.01032747321,(canFam3:1e-08,lycPic1:1e-08):0.2977158116):0.05223649755,((felCat8:0.0324662351,aciJub1:0.01545012535):0.004271731607,(panTig1:0.01290659835,panPar1:0.006993284676):0.006729307333):0.1952952827):0.1051234937,manJav1:0.2907979265):0.01780362152):0.04166353728,((eriEur2:0.2431365624,sorAra2:0.327257658):1e-08,conCri1:0.2557041119):0.05385639501):0.04082143192):0.05237841922,((((((((((((mm10:0.01783489676,musCar1:0.01282145959):0.004030617444,musPah1:0.0410601753):0.00899898011,rn6:0.08343773363):0.057200475,merUng1:0.1320410783):0.01154978238,((criGri1:0.03065654428,mesAur1:0.06484830047):0.03509639232,micOch1:0.1211555799):0.01428372909):0.08663578859,nanGal1:0.1524434526):0.02558940923,jacJac1:0.3043342377):0.03226710511,(casCan1:0.3481660227,dipOrd2:0.1733265942):1e-08):0.06023718627,((hetGla2:0.1257127461,fukDam1:0.1123131673):0.06167552094,((chiLan1:0.1102335988,octDeg1:0.202684148):0.01675451055,cavPor3:0.2097131881):0.01838815438):0.2046214206):0.004952772095,(speTri2:0.06195299158,marMar1:1e-08):0.1704011052):0.03184167274,(oryCun2:0.3364918418,ochPri3:0.3250528879):0.2710037661):0.0222614666,tupChi1:0.170079383):1e-08):1e-08,((micMur3:0.06164271328,proCoq1:0.05896869815):0.06072864471,otoGar3:0.2082507441):0.07120359794):0.02035677741,tarSyr2:0.1833504085):0.1016276302,((calJac3:0.02913190218,aotNan1:0.02580935979):0.002727375006,(saiBol1:0.06192559193,cebCap1:0.03689286083):0.007817015063):0.01757374751):0.02448106586,(((((rheMac8:1e-08,macFas5:1e-08):1e-08,macNem1:0.006924327819):0.005896223906,(papAnu3:0.01055253774,(manLeu1:1e-08,cerAty1:0.01048329266):0.00699446047):0.008004612349):1e-08,chlSab2:0.01991725685):0.02090835837,((colAng1:0.01322917337,pilTep1:0.0100047525):0.0117361402,(nasLar1:0.01008542511,(rhiRox1:0.01048101438,rhiBie1:1e-08):1e-08):0.003498362):0.01190424302):0.01061206225):0.01017647642,nomLeu3:0.02752323387):0.01748175143,gorGor5:0.007002926286):1e-08,(panTro5:1e-08,panPan2:1e-08):1e-08,hg38:0.006975985653);
ABCA1	(((((((((((((((phaCin1:0.12198055,sarHar1:0.3002558438):0.1081779255,monDom5:0.1330563423):0.9243008725,ornAna2:0.8207412739):1.236890668,((((loxAfr3:0.1264769289,triMan1:0.205377775):1e-08,proCap2:0.4788118592):0.01252718714,(((chrAsi1:0.2754142459,echTel2:0.6936048913):1e-08,eleEdw1:0.770721358):0.03107230534,oryAfe1:1.143901986):1e-08):0.1448090708,(dasNov3:0.2671625093,choHof2:0.2930185034):0.21772438):1e-08):0.01601375833,((((((((((((oviAri4:0.0033463131,oviCan1:1e-08):0.01011523823,capHir2:0.003361367603):0.003200821676,panHod1:0.0138530301):0.03145071077,((bisBis1:1e-08,(bosInd1:0.003156369655,bosTau8:0.003347957801):0.0001342935642):1e-08,bubBub1:0.03143780138):0.038102718):0.008357223269,(odoVir1:0.1594362696,cerEla1:0.02019358263):0.0342992333):0.06420021728,(((((turTru3:0.003118763903,orcOrc1:0.004090174208):0.008248294147,delLeu1:1e-08):0.007648523888,lipVex1:0.05756872479):0.02133386338,phyCat1:0.02704705747):0.01276762726,(balAcu1:0.02302864266,balMys1:0.03264581452):0.0246432896):0.1152611623):0.09421388158,susScr11:0.4002384295):1e-08,(((camFer2:1e-08,camBac1:1e-08):1e-08,camDro1:1e-08):0.02143311372,vicPac2:0.01977067501):0.1496182628):0.1910845087,(((equCab3:1e-08,equPrz1:1e-08):0.09809985844,equAsi1:0.03611687296):0.2174995452,cerSim1:0.1525743855):0.05573166166):0.0478404906,((((((myoBra1:1e-08,myoLuc2:1e-08):1e-08,myoDav1:0.1262038334):0.02205589227,eptFus1:0.1245561644):0.1165016924,minNat1:0.1907596513):0.197914544,desRot1:0.3515191601):1e-08,(((pteAle1:0.02014939157,pteVam2:1e-08):0.05991829467,rouAeg1:0.1303180666):0.1592438871,(rhiSin1:0.2591308425,hipArm1:0.1952200693):0.2170131108):0.08690714557):0.09511948475):0.008103460657,((((((neoSch1:0.09814291951,odoRosDiv1:0.05202223565):0.1171064463,((musFur1:0.03214139431,enhLut1:0.0244963493):0.2670308723,ailFul1:0.1664305773):0.006176109523):1e-08,(ailMel1:0.0371433788,ursMar1:0.04479397135):0.09204542992):0.03507817268,(canFam3:1e-08,lycPic1:0.03516303964):0.1572769242):0.1225647853,((felCat8:0.05545854494,aciJub1:0.01291840814):0.02180126589,(panTig1:1e-08,panPar1:0.01561119515):0.03742941047):0.1729451426):0.1131349911,(manPen1:1e-08,manJav1:0.03840047676):0.3738363168):0.09024650728):0.01121920947,((eriEur2:2.238586506,sorAra2:0.7853952138):0.1514448541,conCri1:0.7428225931):0.1186402308):0.03141886246):0.117125688,((((((((((((mm10:0.02973701996,musCar1:0.06144014745):0.08838923944,musPah1:0.1184942912):0.06248260672,rn6:0.3357961501):0.0729082666,merUng1:0.2571610403):0.1683914185,((criGri1:0.1083613021,mesAur1:0.1544570715):0.1375912259,micOch1:0.1916158405):0.06623789372):0.3893794176,nanGal1:0.3811594802):0.09361575665,jacJac1:0.8116408066):0.05039269797,(casCan1:0.2109467257,dipOrd2:0.3469926168):0.1234051039):0.05129099802,(hetGla2:0.5241858809,((chiLan1:0.1121477557,octDeg1:0.307975714):0.01489150114,cavPor3:0.1745069203):0.2056556239):0.5079281824):0.02412664201,(speTri2:0.06077209352,marMar1:0.05618077606):0.5880703363):0.006044781495,(oryCun2:0.8406139965,ochPri3:0.4430130222):0.2895330669):0.08636809126,tupChi1:0.3162263276):0.03675524918):6.803482701e-05,galVar1:0.3677844661):0.02046060068,((micMur3:0.04932733125,proCoq1:0.07542346137):0.04754794323,otoGar3:0.2675199918):0.2716087017):0.1617889144,tarSyr2:0.2965216883):0.2244828442,((calJac3:0.1921807785,aotNan1:0.02509501295):0.004991882148,(saiBol1:0.06605116326,cebCap1:0.216290294):0.01258197419):0.04998657758):0.02923347081,(((((rheMac8:0.003340015619,macFas5:0.003333167855):1e-08,macNem1:1e-08):0.00668126276,(papAnu3:0.006687900701,(manLeu1:0.006672995142,cerAty1:0.04020444902):0.003331905834):1e-08):0.003490444244,chlSab2:0.02189338352):1e-08,((colAng1:0.009889868418,pilTep1:0.02039229415):0.003272743152,(nasLar1:1e-08,(rhiRox1:1e-08,rhiBie1:0.01347111041):1e-08):0.01776487338):0.003515585854):0.06787989965):0.01386685962,nomLeu3:0.01723484749):0.004260523345,ponAbe2:0.02737873475):0.01374226882,gorGor5:0.006832049597):1e-08,panPan2:1e-08,hg38:0.006819481357);
ABCA2	(((((((((((((phaCin1:0.08072819546,sarHar1:0.05248175685):0.02757537418,monDom5:0.05749171577):1.121767006,((((loxAfr3:0.1396978186,triMan1:0.1687913601):0.0251733616,proCap2:0.4305860649):0.03048834426,(((chrAsi1:0.2457165869,echTel2:0.4123792332):0.0541942863,eleEdw1:0.4300845922):1e-08,oryAfe1:0.2368273896):0.04773256877):0.1315554424,(dasNov3:0.2598696943,choHof2:0.2865447092):0.1576784384):0.03324437113):0.01541239215,(((((((((((oviAri4:0.0984144151,capHir2:0.06569369354):0.07342519415,panHod1:0.1217837982):0.01328364588,((bosMut1:0.03539302098,bosTau8:0.08813811808):1e-08,bubBub1:0.02546994591):0.09367820245):0.03285588088,(odoVir1:0.03196883655,cerEla1:0.1488252581):0.06706323849):0.1666045224,((((orcOrc1:0.02036069496,delLeu1:0.02367489629):1e-08,lipVex1:0.02726096961):0.01246975158,phyCat1:0.06194279699):0.002590118631,(balAcu1:0.02919494111,balMys1:0.0180112466):0.007861883466):0.1280799568):0.01700881918,susScr11:0.2708249742):0.008514521019,(((camFer2:0.05282571548,camBac1:1e-08):0.0359553967,camDro1:0.09693513614):0.05181041428,vicPac2:0.04079376716):0.2182474828):0.1011419694,(((equCab3:0.002998582376,equPrz1:1e-08):0.006163279915,equAsi1:0.01717746859):0.142803756,cerSim1:0.156940802):0.08838361503):1e-08,(((((myoBra1:0.1332292261,myoDav1:1.481676137):1e-08,eptFus1:0.7416875497):0.08912848696,minNat1:0.1494552682):0.03939808285,desRot1:0.2316214469):0.05314776783,(((pteAle1:0.003375602499,pteVam2:0.003345624219):0.01192221557,rouAeg1:0.03809319803):0.197147106,(rhiSin1:0.09060906958,hipArm1:0.07257677495):0.1169337515):0.02115445628):0.1221224413):0.01138413264,(((((((lepWed1:0.004927534614,neoSch1:0.01216414816):0.01791311798,odoRosDiv1:0.03147348553):0.1739593338,((musFur1:0.05092755822,enhLut1:0.03920422065):0.1205300618,ailFul1:0.1339654892):0.04556416022):0.006724233254,(ailMel1:0.1483265566,ursMar1:0.1547311678):0.1128066602):1e-08,(canFam3:0.008920156339,lycPic1:0.002986381597):0.1633253659):0.09136132551,((felCat8:1e-08,aciJub1:0.9830565104):0.003578715953,(panTig1:0.4678374801,panPar1:0.01204436344):0.00770595947):0.1253131709):0.0882849327,(manPen1:0.07626786161,manJav1:0.1134243628):0.3316572085):0.07760488961):0.003414426355,((eriEur2:0.1956147635,sorAra2:0.4193746248):0.07632158818,conCri1:0.3977407765):0.03470728816):0.06577555946):0.05800277914,((((((((((((mm10:0.02306594361,musCar1:0.01765242901):0.03283783527,musPah1:0.01665222654):0.05778456868,rn6:0.143670532):0.03133623567,merUng1:0.1356868945):0.01346328617,((criGri1:0.03804626586,mesAur1:0.07661638415):0.05652219519,micOch1:0.1423013706):0.02088258841):0.1454046176,nanGal1:0.1325255986):0.06103057247,jacJac1:0.1983220039):0.07466695322,(casCan1:0.1239837295,dipOrd2:0.3142789737):0.04527870121):0.03541670719,((hetGla2:0.2060335672,fukDam1:0.1265376599):0.05077228055,((chiLan1:0.1151091962,octDeg1:0.1374792919):0.05785301001,cavPor3:0.2221842835):0.03733902598):0.1226046526):0.01156464356,(speTri2:0.02246166554,marMar1:0.0146888043):0.2330312638):0.03235382154,ochPri3:0.3972748619):0.01774844,tupChi1:0.6540991624):0.008761526443):1e-08,galVar1:0.3535413527):0.05911621538,((micMur3:0.1169842538,proCoq1:0.09804429166):0.1000723193,otoGar3:0.1794009703):0.08459127904):0.1581692435,((calJac3:0.03658581726,aotNan1:0.1139413952):1e-08,(saiBol1:0.03047250405,cebCap1:0.03387926999):0.01818426536):0.0707115289):0.03168171186,(((((rheMac8:1e-08,macFas5:0.002503885537):0.002487896239,macNem1:0.005029724501):0.005029717956,(papAnu3:0.004301229377,(manLeu1:0.005040520622,cerAty1:0.007577546339):0.0002147226804):0.002276980743):0.002515258896,chlSab2:0.007612361132):1e-08,((colAng1:0.007528499855,pilTep1:0.03027516959):1e-08,(nasLar1:1e-08,(rhiRox1:0.04601281954,rhiBie1:1e-08):0.005790562417):0.002118009313):0.002519727846):0.02162923613):0.01636381343,nomLeu3:0.0349523774):1e-08,ponAbe2:0.0194853716):0.01635459572,gorGor5:0.002572287609):0.002533039761,(panTro5:1e-08,panPan2:0.002568103954):0.002568371997,hg38:0.01291614698);
ABCA3	((((((((((((((phaCin1:0.1230627291,sarHar1:0.04803749684):0.08276259881,monDom5:0.05458923637):1.015336357,((((loxAfr3:0.2321580204,triMan1:0.08536405822):1e-08,proCap2:0.2761196082):0.01676486133,(((chrAsi1:0.3726013467,echTel2:0.423637165):0.02060224262,eleEdw1:0.3358895985):0.02916672202,oryAfe1:0.3062671819):0.01658841248):0.1028038714,(dasNov3:0.1628858329,choHof2:0.3000668617):0.1080334579):1e-08):0.07839228053,((((((((((((oviAri4:1e-08,oviCan1:0.01649719313):0.01343187763,capHir2:1e-08):0.01349085797,panHod1:0.01345040249):0.02721962394,(((bisBis1:1e-08,bosMut1:1e-08):1e-08,(bosInd1:1e-08,bosTau8:0.005081952939):0.008376186195):0.02740222389,bubBub1:0.02743691184):1e-08):1e-08,(odoVir1:0.01354351553,cerEla1:0.01349869134):0.02722644451):0.1565138953,(((((turTru3:1e-08,orcOrc1:0.01423566275):0.01374943325,delLeu1:0.02858297349):0.01462047434,lipVex1:0.01397815999):0.0283579027,phyCat1:0.1035889963):1e-08,(balAcu1:0.01387200737,balMys1:0.01445396392):1e-08):0.04253474803):0.1004557025,susScr11:0.2824691472):0.07035135186,(((camFer2:1e-08,camBac1:0.2209744472):0.01802901675,camDro1:0.01633631872):1e-08,vicPac2:0.03091988972):0.4228219423):0.01393446182,(((equCab3:1e-08,equPrz1:1e-08):0.01321416753,equAsi1:1e-08):0.08897184767,cerSim1:0.05734192262):0.0723139435):0.03107918774,((((((myoBra1:0.01354542737,myoLuc2:0.01335902473):0.02638093579,myoDav1:0.07008302221):0.01350784119,eptFus1:0.06434968734):0.04606694442,minNat1:0.07133491986):0.0415590054,desRot1:0.1102868772):0.04039706218,((pteAle1:0.01673025993,rouAeg1:0.05684948264):0.1047034571,(rhiSin1:0.06404360956,hipArm1:0.07133106964):0.05272104067):1e-08):0.08497189723):0.02781345793,(((((((lepWed1:0.021289485,neoSch1:1e-08):0.03591965908,odoRosDiv1:0.05622560959):0.03562971419,((musFur1:0.04413716896,enhLut1:0.0729110343):0.07285752702,ailFul1:0.06626556114):0.04151365615):1e-08,(ailMel1:0.01728350353,ursMar1:0.07770973346):0.05348102102):0.03285420609,(canFam3:1e-08,lycPic1:0.03214695598):0.1210517459):0.03477962794,((felCat8:1e-08,aciJub1:0.01513831247):1e-08,panPar1:1e-08):0.1443149462):0.112159583,(manPen1:0.01486610297,manJav1:0.01691024393):0.3161665328):0.02721624929):1e-08,(eriEur2:0.2785550029,sorAra2:0.7917525925):0.2173238842):1e-08):0.08034130607,((((((((((((mm10:0.01341870201,musCar1:1e-08):1e-08,musPah1:0.01341838509):0.06581294669,rn6:0.1699662971):0.1004763137,merUng1:0.1032357231):1e-08,((criGri1:0.03710551856,mesAur1:0.02645564675):0.05355430503,micOch1:0.2006545748):0.07713485991):0.02128359738,nanGal1:0.1347500761):0.0474624929,jacJac1:0.2153642283):0.1041176462,(casCan1:0.2624661833,dipOrd2:0.3197055727):0.1201933214):0.02117191308,((hetGla2:0.0618374227,fukDam1:0.08246335364):0.0836427925,((chiLan1:0.05124113498,octDeg1:0.082588973):0.01259289066,cavPor3:0.093003884):0.08007703517):0.1326419682):1e-08,(speTri2:0.02942680609,marMar1:0.04060352183):0.1745769196):0.05834018397,(oryCun2:0.2780945086,ochPri3:0.1478755008):0.187239585):1e-08,tupChi1:0.4194250237):1e-08):0.008992534947,galVar1:0.2138590621):1e-08,((micMur3:0.1211463835,proCoq1:0.02875092383):0.03152661875,otoGar3:0.09666441538):0.03574910039):0.04198202913,tarSyr2:0.0951969778):0.0739224642,((calJac3:0.07577982155,aotNan1:0.01718094702):1e-08,(saiBol1:0.04332641301,cebCap1:0.01403536335):0.01285094477):0.05392114398):0.007046977394,(((((rheMac8:1e-08,macFas5:0.0144322571):1e-08,macNem1:1e-08):1e-08,(papAnu3:1e-08,(manLeu1:0.01434702402,cerAty1:1e-08):1e-08):1e-08):1e-08,chlSab2:1e-08):1e-08,((colAng1:1e-08,pilTep1:0.0144678836):1e-08,(nasLar1:1e-08,(rhiRox1:1e-08,rhiBie1:1e-08):1e-08):0.01431767718):0.01438398011):1e-08):1e-08,nomLeu3:0.04351076344):1e-08,ponAbe2:0.0144896436):1e-08,gorGor5:1e-08):1e-08,(panTro5:1e-08,panPan2:1e-08):0.01443139801,hg38:0.01448637845);
ABCA4	(((((((((((monDom5:0.7084531543,(((loxAfr3:0.06976817195,triMan1:0.06954738106):0.05224970203,(((chrAsi1:0.4062771867,echTel2:0.2788932631):1e-08,eleEdw1:0.6300551305):1e-08,oryAfe1:0.1182781492):0.000790455144):0.06659338792,(dasNov3:0.1378181199,choHof2:0.08956573548):0.07262214028):0.01248583805):0.0235572437,((((((((((((oviAri4:0.002006788882,oviCan1:0.00205340637):0.00214778747,capHir2:0.01019293589):0.008564443276,panHod1:0.01015165694):0.01841655812,(((bisBis1:0.006016885754,bosMut1:1e-08):0.002002295444,bosTau8:0.01246924146):0.007755942931,bubBub1:0.008440117539):0.0130510713):0.008699892623,(odoVir1:0.01708217429,cerEla1:0.00432424229):0.01118383713):0.1091651392,(((((turTru3:1e-08,orcOrc1:0.00414005627):0.002862994405,delLeu1:0.009531789188):0.04410494942,lipVex1:0.02220473637):0.01432304963,phyCat1:0.02348894715):0.002826409505,(balAcu1:0.01648908262,balMys1:0.004870650993):0.01821743879):0.06559344691):0.0103601611,susScr11:0.2800737857):1e-08,(((camFer2:1e-08,camBac1:0.004365892472):1e-08,camDro1:0.01546451736):0.04481464788,vicPac2:0.03242855694):0.140322642):0.0614267527,(((equCab3:0.002485155997,equPrz1:0.08099572018):0.009920342253,equAsi1:0.006228402592):0.05577726132,cerSim1:0.07595511861):0.05946896538):1e-08,((((((myoBra1:0.00614721029,myoLuc2:0.01036508892):0.006293721576,myoDav1:0.02334586524):0.0209520977,eptFus1:0.0533693217):0.05009852918,minNat1:0.1130473752):0.03450140144,desRot1:0.1721420085):0.02373992565,(((pteAle1:0.01456505445,pteVam2:0.002026668307):0.02126769599,rouAeg1:0.02971844418):0.09395091128,(rhiSin1:0.08329456533,hipArm1:0.08527166717):0.04419859957):0.009063993668):0.02250338268):0.005274136828,(((((((lepWed1:0.05222720207,neoSch1:0.009340779003):0.04375091443,odoRosDiv1:0.03837462904):0.05123272799,((musFur1:0.01527619424,enhLut1:0.02125074275):0.05035423194,ailFul1:0.05447124756):0.008803866693):0.006702796664,(ailMel1:0.00413104401,ursMar1:0.02014667736):0.0314108022):0.02434460752,(canFam3:0.005905270306,lycPic1:0.003914349027):0.07442961633):0.01198317247,((felCat8:0.006044474301,aciJub1:0.007754310438):1e-08,(panTig1:0.009689233113,panPar1:1e-08):0.001925368533):0.08867869139):0.0584796321,(manPen1:0.03127513458,manJav1:0.02298834915):0.1990505569):0.008731054541):0.01786436472,((eriEur2:0.2336508716,sorAra2:0.3727858338):0.01420711329,conCri1:0.3161995389):0.04104721587):0.03303081452):0.03342480959,(((((((((((mm10:0.03255424007,musCar1:0.03822197458):0.01638733746,musPah1:0.03776655799):0.03325352824,rn6:0.0662920511):0.03827238388,merUng1:0.1257805537):0.02552132273,((criGri1:0.1269228818,mesAur1:0.1394372742):0.02773957226,micOch1:0.1495571968):0.02709593078):0.1032194575,jacJac1:0.2750803399):0.02613715451,(casCan1:0.2479797879,dipOrd2:0.1913110492):0.08653850248):0.04256658993,((hetGla2:0.09321159626,fukDam1:0.1693388471):0.02795114107,((chiLan1:0.1054904461,octDeg1:0.1502361422):0.00458984856,cavPor3:0.08095645965):0.02830809402):0.09569835615):0.01372606141,(speTri2:0.2098983815,marMar1:0.1195096414):0.2380911624):0.04979053253,(oryCun2:0.1464551984,ochPri3:0.1800762511):0.1318192851):0.04620432247,tupChi1:0.2509172567):0.03066659888):0.03057335745,((micMur3:0.0381448724,proCoq1:0.0217871928):0.07730754361,otoGar3:0.1593244445):0.03796725509):0.03189057306,tarSyr2:0.1923223898):0.05176814866,((calJac3:0.01609326076,aotNan1:0.09696843856):1e-08,(saiBol1:0.02879577533,cebCap1:0.02091560613):0.001373523772):0.03342833524):0.01164520775,(((((rheMac8:0.004067197286,macFas5:0.002033537006):0.00203201598,macNem1:0.002019962658):0.004057684024,(papAnu3:0.008168693995,(manLeu1:0.006080246731,cerAty1:0.008111176586):1e-08):1e-08):0.004022466159,chlSab2:0.01638016309):0.006136253035,((colAng1:0.01019307084,pilTep1:0.004045373872):1e-08,(nasLar1:0.01413251929,(rhiRox1:0.002040471406,rhiBie1:0.002047181168):0.003644379119):0.00458104728):0.006081044787):0.02197282338):0.002785070969,nomLeu3:0.01058485309):1e-08,ponAbe2:0.009642115918):0.002062238347,gorGor5:0.006195622643):0.002053252145,(panTro5:0.006204689488,panPan2:0.008251702996):0.002069239088,hg38:0.01243129323);
ABCA5	((((((((((((((phaCin1:0.01728334663,sarHar1:0.02418886068):0.005226593704,monDom5:0.03072683333):0.06433720603,ornAna2:0.08828051271):0.07667134601,((((loxAfr3:0.02277442109,triMan1:0.02937733054):0.002154756184,proCap2:0.061676387):0.01057196652,(((chrAsi1:0.07470009202,echTel2:0.0617843468):0.01472214411,eleEdw1:0.07075154208):0.0077011239,oryAfe1:0.04496950128):0.007677074184):0.01533554313,dasNov3:0.05116164255):0.001551974534):0.007325798222,((((((((((((oviAri4:1e-08,oviCan1:0.007171752384):0.005877957685,capHir2:0.008017236843):0.005293701788,panHod1:0.03273065192):0.02443138166,((bisBis1:1e-08,bosMut1:0.001360993121):1e-08,bosInd1:0.0007029065395):0.01326298993):0.01045266269,cerEla1:0.0544194461):0.05989547633,(((((turTru3:0.004797175578,orcOrc1:0.004809467377):0.006458684303,delLeu1:0.005889263148):0.009806065884,lipVex1:0.006361163901):0.01190038204,phyCat1:0.01381261202):0.004019687672,(balAcu1:0.01228163386,balMys1:0.007410740395):0.007479269995):0.03328179005):0.01123295359,susScr11:0.0393237063):0.004148892881,(((camFer2:1e-08,camBac1:0.002058878707):0.001368807232,camDro1:0.001368057447):0.002953152617,vicPac2:0.007808577938):0.03960963179):0.0130771405,(equCab3:0.01589940417,cerSim1:0.01721124031):0.008245001651):0.002999581372,((((((myoBra1:0.001915257204,myoLuc2:0.002829341268):0.002086168116,myoDav1:0.0032671237):0.005645813934,eptFus1:0.00818607594):0.01907567131,minNat1:0.02393164685):0.02173283724,desRot1:0.03990676614):0.008051804993,(((pteAle1:0.002043539856,pteVam2:1e-08):0.002760031476,rouAeg1:0.01683965106):0.02044126016,(rhiSin1:0.02777796241,hipArm1:0.03960660969):0.02034196765):0.003426158355):0.007272088505):1e-08,(((((((lepWed1:0.005252404219,neoSch1:0.001586186247):0.006892780417,odoRosDiv1:0.00412716912):0.006711422837,((musFur1:0.005569184508,enhLut1:0.006826059479):0.008361767576,ailFul1:0.0179512359):0.00214890999):0.001425388069,(ailMel1:0.008983984994,ursMar1:0.001366067013):0.004853001377):0.002863931359,(canFam3:1e-08,lycPic1:0.000715594386):0.01674122402):0.004210064484,((felCat8:1e-08,aciJub1:0.005498943283):0.0006716209552,(panTig1:0.001369266209,panPar1:0.003425780068):0.002050296921):0.01971289645):0.01377108024,(manPen1:0.0066820036,manJav1:0.007697111006):0.02946383449):0.00212537007):1e-08,((eriEur2:0.06092096188,sorAra2:0.1022915332):0.005007413143,conCri1:0.04778698386):0.01436560388):0.002993840242):0.009987520885,(((((((((((mm10:0.005445086647,musCar1:0.006855261902):0.01605984451,musPah1:0.01784463465):0.01305209906,rn6:0.02818295126):0.02000792333,((criGri1:0.01374567549,mesAur1:0.01066924268):0.01054448444,micOch1:0.02649786086):0.006519567646):0.01446649423,nanGal1:0.03568362496):0.006070752108,jacJac1:0.08667930786):0.0132331717,(casCan1:0.04000392744,dipOrd2:0.03753588642):0.00575220191):0.0005042448937,((hetGla2:0.01536516357,fukDam1:0.02702130769):0.01178047391,((chiLan1:0.02366222534,octDeg1:0.03404888557):0.008101572772,cavPor3:0.04224984969):0.007312504197):0.03146575063):0.001251410661,(speTri2:0.004817284303,marMar1:0.004775010825):0.03515378354):0.008103564677,(oryCun2:0.01998210339,ochPri3:0.06282960855):0.02115790519):0.005682975967,tupChi1:0.04959447789):0.0001410567368):1e-08,galVar1:0.04213321058):0.005722697279,((micMur3:0.01965209872,proCoq1:0.01329075546):0.01288109287,otoGar3:0.06301022874):0.01170446482):0.005332343184,tarSyr2:0.03752706252):0.02408882561,((calJac3:0.008126011632,aotNan1:0.008826101023):1e-08,(saiBol1:0.008847227168,cebCap1:0.006153137441):0.001287122722):0.01230677798):0.006804321899,(((((rheMac8:0.0006698899789,macFas5:0.0006692276763):0.0006729873452,macNem1:0.0013417799):0.001962416735,(papAnu3:0.006422201314,(manLeu1:0.003361716884,cerAty1:0.002682083806):0.00134864702):0.0007169052069):1e-08,chlSab2:0.003981461164):0.000714263812,((colAng1:0.002691521613,pilTep1:0.00471757173):0.0006720432876,(nasLar1:0.002087863532,(rhiRox1:0.0007645051112,rhiBie1:0.00140888292):0.002022611681):0.00134084731):0.00134450765):0.008135023334):1e-08,ponAbe2:0.009093066467):0.002800461198,gorGor5:0.004649980158):0.0006723676985,(panTro5:0.0006705540236,panPan2:0.0006690576357):0.005956840974,hg38:0.002122355558);
ABCA6	((((((((((((((phaCin1:0.4146398919,sarHar1:0.5131281292):1e-08,monDom5:0.5983590087):0.7782495532,((((loxAfr3:0.1227215097,triMan1:0.08402679095):0.04380576514,proCap2:0.2755202371):0.01190277163,(((chrAsi1:0.2905619182,echTel2:0.5355685721):0.02869946273,eleEdw1:0.5310059077):0.02478991997,oryAfe1:0.2795484902):0.002138316909):0.156884075,(dasNov3:0.5461369836,choHof2:0.1138101209):0.09244880796):0.0311605564):0.03657381707,((((((((((((oviAri4:1e-08,oviCan1:1e-08):0.007236762987,capHir2:0.007314748873):0.02208291676,panHod1:0.007286928403):0.04501807707,(((bisBis1:1e-08,bosMut1:0.01509208481):1e-08,(bosInd1:1e-08,bosTau8:1e-08):0.007545375868):0.0359138849,bubBub1:0.01765130344):0.02267365577):1e-08,(odoVir1:0.03022577466,cerEla1:0.01442664898):0.0454460068):0.250203857,(phyCat1:0.01198290518,(balAcu1:1e-08,balMys1:0.005938132425):1e-08):0.04361220998):0.04155721414,susScr11:0.1822691258):0.02773794317,(((camFer2:1e-08,camBac1:1e-08):1e-08,camDro1:1e-08):0.003714197382,vicPac2:0.01478386691):0.2419769459):0.04573305063,(((equCab3:1e-08,equPrz1:1e-08):1e-08,equAsi1:1e-08):0.05858511886,cerSim1:0.07641490345):0.1093903599):0.009343718208,((((((myoBra1:0.01233309953,myoLuc2:1e-08):0.07340838757,myoDav1:0.03151375803):0.0779146059,eptFus1:0.07114304902):0.1797166518,minNat1:0.2754458337):0.01829198638,desRot1:0.2953727563):0.01677848486,(((pteAle1:0.007520313712,pteVam2:0.01066674794):0.05454581474,rouAeg1:0.1261773537):0.118007418,(rhiSin1:0.118099649,hipArm1:0.1563263377):0.08981916492):0.0316821065):0.1133517918):0.02015671737,(((((((lepWed1:1e-08,neoSch1:0.01252081037):0.01869209987,odoRosDiv1:0.006242893037):0.02512317481,((musFur1:0.08988696619,enhLut1:0.02273687177):0.05437022872,ailFul1:0.0409695924):1e-08):0.007738684084,(ailMel1:0.04717190659,ursMar1:0.008945063386):0.03806877268):0.09133143729,(canFam3:1e-08,lycPic1:1e-08):0.1375607434):0.09052852142,((felCat8:1e-08,aciJub1:0.02083406678):0.01155374042,(panTig1:1e-08,panPar1:1e-08):0.01907793896):0.1844344247):0.1250965431,(manPen1:0.01361291664,manJav1:0.01532427005):0.2318592293):0.02696581148):1e-08,((eriEur2:0.4122147414,sorAra2:0.3061782358):0.07264715791,conCri1:0.3588631967):0.03534857909):0.05637376727):0.0481895808,((((((((((((mm10:0.02726142745,musCar1:0.02769369474):0.1094218918,musPah1:0.07213818593):0.1443356823,rn6:0.2013111107):0.1308947937,merUng1:0.1970911845):0.01999924648,((criGri1:0.06345011366,mesAur1:0.1461315682):0.03246309531,micOch1:0.239714757):0.04021577085):0.161632985,nanGal1:0.3295803946):0.09356770735,jacJac1:0.364572378):0.04653478287,(casCan1:0.2134409491,dipOrd2:0.728448498):0.1536008628):0.0572930157,((hetGla2:0.07615366448,fukDam1:0.1545691586):0.1406272047,((chiLan1:0.1005107366,octDeg1:0.2978609238):0.04371015175,cavPor3:0.2101795537):0.02389887637):0.1425317111):0.01578666698,speTri2:0.3716818152):0.07824257358,(oryCun2:0.2270279482,ochPri3:0.4583225855):0.1542111543):1e-08,tupChi1:0.5280743854):1e-08):1e-08,galVar1:0.1781595288):0.05352906246,((micMur3:0.1089095411,proCoq1:0.05683463939):0.06024312158,otoGar3:0.3554126906):0.06250606957):0.0669121868,tarSyr2:0.3327122548):0.10623536,((calJac3:0.02452151771,aotNan1:0.03684467693):1e-08,(saiBol1:0.03704939031,cebCap1:0.01507887176):1e-08):0.1215441556):0.02282293642,(((((rheMac8:1e-08,macFas5:1e-08):1e-08,macNem1:0.006109227944):0.006142106503,(papAnu3:0.01847626561,(manLeu1:1e-08,cerAty1:0.01853204718):0.006082997413):1e-08):1e-08,chlSab2:0.0246183138):0.004922704879,((colAng1:0.006044060642,pilTep1:0.0306257448):1e-08,(nasLar1:0.006082438108,(rhiRox1:1e-08,rhiBie1:1e-08):1e-08):1e-08):0.007491605503):0.03526505818):0.004970366346,nomLeu3:0.07414319886):0.01842903545,ponAbe2:0.006130262427):0.006042141563,gorGor5:0.006091955601):1e-08,(panTro5:0.006032392517,panPan2:1e-08):1e-08,hg38:1e-08);
ABCA7	((((((((((((sarHar1:0.1908563631,monDom5:0.4367982686):0.6720810455,((((loxAfr3:0.1140523022,triMan1:0.09738986075):0.009923996596,proCap2:0.168146359):0.02468194899,(((chrAsi1:0.143726288,echTel2:0.2685390027):0.004228760842,eleEdw1:0.2010585003):0.01575292823,oryAfe1:0.1315047788):0.00568573366):0.05493702828,choHof2:0.1869822669):0.009511632303):0.0234561607,((((((((((((oviAri4:0.007519935247,oviCan1:0.02232240464):0.02408614694,capHir2:0.009329308235):0.003382905514,panHod1:0.02026666145):0.02098281924,(((bisBis1:0.002704691481,bosMut1:0.005055977152):0.0006280926049,(bosInd1:0.001258015358,bosTau8:0.001918169828):0.001885743599):0.007852826651,bubBub1:0.01424381381):0.004503195519):0.006146497655,(odoVir1:0.01462206753,cerEla1:0.01527353109):0.01468575946):0.08008378191,(((((turTru3:0.0202239682,orcOrc1:0.115584538):0.009009011814,delLeu1:0.04862520079):0.03689524771,lipVex1:0.1020565593):0.03724835944,phyCat1:0.09647775711):0.01321108273,(balAcu1:0.04763552964,balMys1:0.03150190551):0.02399312872):0.08325685056):0.01979601423,susScr11:0.1135501811):0.006682798944,(((camFer2:0.005497402878,camBac1:0.00423674065):0.003900169338,camDro1:0.008658822987):0.01055052548,vicPac2:0.01365357895):0.1006912018):0.05805577602,(((equCab3:1e-08,equPrz1:0.00223032701):0.005812982005,equAsi1:0.01159445587):0.08137576764,cerSim1:0.07170929464):0.0495914895):0.00591838063,((((((myoBra1:0.01469479037,myoLuc2:0.008425010469):0.01330414881,myoDav1:0.02542605629):0.04239274741,eptFus1:0.03832240539):0.06643724885,minNat1:0.1650388085):0.01091472209,desRot1:0.5403774217):0.06605322785,(((pteAle1:0.005398624006,pteVam2:0.01099157537):0.02298318934,rouAeg1:0.09154084054):0.08581889902,(rhiSin1:0.04006822801,hipArm1:0.1745221056):0.0674572407):0.03465532089):0.08530505495):0.005859745546,(((((((lepWed1:0.008719563216,neoSch1:0.02099505277):0.01933671665,odoRosDiv1:0.0287737967):0.03083732734,((musFur1:0.03742877247,enhLut1:0.02519639265):0.04865277331,ailFul1:0.09022028631):0.03173648395):0.00285153267,(ailMel1:0.08581184581,ursMar1:0.05435188145):0.05143872778):0.01806073091,(canFam3:0.008715010161,lycPic1:0.007652495543):0.2469907751):0.01099073891,((felCat8:0.1156467412,aciJub1:0.1550908205):0.02970827411,(panTig1:0.1499056205,panPar1:0.1972518792):0.02488217728):0.4526267017):0.0682200054,manJav1:0.1687873841):0.01440655614):0.01518868539,((eriEur2:0.4710981487,sorAra2:0.4102392035):0.04693524247,conCri1:0.220215339):0.02873944328):0.05686019088):0.01460062276,((((((((((((mm10:0.01603631891,musCar1:0.01098784955):0.0119521081,musPah1:0.02765519832):0.02512900237,rn6:0.05078943704):0.04019572485,merUng1:0.114838878):0.01151439704,((criGri1:0.07671213291,mesAur1:0.0644117549):0.03625208148,micOch1:0.08601606963):0.02073272023):0.08335711802,nanGal1:0.1364465159):0.073242253,jacJac1:0.1444819764):0.05231927057,(casCan1:0.1141797285,dipOrd2:0.1404036751):0.02626170132):0.07183793776,((hetGla2:0.04663865195,fukDam1:0.05081408419):0.02867245568,((chiLan1:0.03457058007,octDeg1:0.06224438931):0.01405849382,cavPor3:0.09380769247):0.01280378376):0.1027632582):0.01124362984,(speTri2:0.02253530435,marMar1:0.02394525339):0.1707513652):0.01418939479,ochPri3:0.2625527316):0.01657663514,tupChi1:0.1958771853):0.006159113049):0.01429636628,galVar1:0.1159906836):0.01918531396,((micMur3:0.04300795168,proCoq1:0.03889417825):0.03855517437,otoGar3:0.2688431917):0.0375170141):0.07645830842,((calJac3:0.04438662204,aotNan1:0.02281342095):0.002261839579,(saiBol1:0.03399774507,cebCap1:0.02667178855):0.006054351135):0.04239787067):0.01859260074,(((((rheMac8:0.001820604007,macFas5:0.001817996694):1e-08,macNem1:0.009861657929):0.003203387297,(papAnu3:0.001175990284,cerAty1:0.02417823604):0.001526814543):0.002457292857,chlSab2:0.006703816062):0.008075539564,((colAng1:0.01063128718,pilTep1:0.005255196277):1e-08,(nasLar1:0.001978717759,(rhiRox1:0.004241574074,rhiBie1:0.02047131432):0.007743781988):0.005661474445):0.01015141566):0.02222557135):0.01411328097,nomLeu3:0.04144731915):1e-08,ponAbe2:0.01734287237):0.006417814811,gorGor5:0.01122471216):0.0005796470077,panPan2:0.008694139443,hg38:0.006180319154);
ABCA8	(((((((((((((monDom5:0.508642983,ornAna2:0.7722523446):0.3385128622,(((loxAfr3:0.06284290238,triMan1:0.08408281731):0.03888959624,(((chrAsi1:0.1501365711,echTel2:0.1820937594):0.03610442685,eleEdw1:0.7103614878):0.008661240511,oryAfe1:0.2387950625):0.007203833918):0.07671955516,dasNov3:0.2542256096):0.006743355718):0.01583158724,((((((((((((oviAri4:0.007594745142,oviCan1:0.01019922487):0.02243567179,capHir2:0.01125132783):0.01010195228,panHod1:0.02026972422):0.03244934335,((bisBis1:0.004991555158,bosMut1:0.009709158736):0.002451524613,(bosInd1:0.04700002524,bosTau8:0.002361535837):0.006692106989):0.05257644382):0.02196109775,(odoVir1:0.03964086398,cerEla1:0.04088670344):0.03950361059):0.4789933917,(phyCat1:0.02516668795,(balAcu1:0.01921526842,balMys1:0.002568791833):0.008855121741):0.8580139624):0.1986157851,susScr11:0.1568064372):1e-08,((camBac1:0.005075193093,camDro1:0.004504040262):0.01363614097,vicPac2:0.02975659474):0.1106493196):0.03984853379,(((equCab3:0.001680573422,equPrz1:1e-08):0.00336405687,equAsi1:1e-08):0.0733492367,cerSim1:0.1379568651):0.03541576877):0.009051204459,(((((myoBra1:0.07265555438,myoLuc2:0.04542335349):0.01719111216,myoDav1:0.08550902107):0.1156399719,minNat1:0.2389805142):0.04925279696,desRot1:0.2083629318):0.06288129529,(((pteAle1:0.008136516349,pteVam2:0.00549305998):0.02924290655,rouAeg1:0.04733321396):0.07189424985,rhiSin1:0.09960987407):0.02304601316):0.05861359175):1e-08,(((((((lepWed1:0.01505356572,neoSch1:0.03058667501):0.01010252834,odoRosDiv1:0.02578976491):0.03838924243,((musFur1:0.03166149191,enhLut1:0.01889573122):0.06825567562,ailFul1:0.1164920488):0.02530359099):0.007702062895,(ailMel1:0.01869010869,ursMar1:0.03691037867):0.06095337424):0.03976441387,(canFam3:0.001811596951,lycPic1:0.003266257906):0.1006178722):0.04184137919,((felCat8:0.01602727253,aciJub1:0.01120409856):0.007540475128,(panTig1:0.004146982666,panPar1:0.01078327766):0.009480734464):0.1373297471):0.0760546485,manJav1:0.1482834381):0.02075611583):0.01085329185,((eriEur2:0.3166976824,sorAra2:0.3266189874):0.003024914075,conCri1:0.6483379887):0.01893807378):0.02362643834):0.02189899672,((((((((((((mm10:0.0301094556,musCar1:0.01717236043):0.02633638964,musPah1:0.05849620844):0.03691489017,rn6:0.08642936521):0.08692360231,merUng1:0.1214407216):0.1389472288,((criGri1:0.08255782878,mesAur1:0.08574556809):0.3546448518,micOch1:0.5670188202):0.1400116761):0.01602857479,nanGal1:0.1826036265):0.01487852806,jacJac1:0.5717578787):0.0146373142,(casCan1:0.1591290261,dipOrd2:0.1736461906):0.03687754278):0.02045203704,((hetGla2:0.07481341468,fukDam1:0.103257958):0.4146051415,((chiLan1:0.2968478409,octDeg1:0.1525024885):0.1680801253,cavPor3:0.7275055385):0.0118196798):0.04418933769):0.004985152436,(speTri2:0.0308347982,marMar1:0.03185971293):0.2166869901):0.02684375183,(oryCun2:0.374497147,ochPri3:0.6731346776):0.07543557371):0.01702817989,tupChi1:0.2650635475):0.004830510134):0.02042329862,galVar1:0.1107522144):0.01844801104,((micMur3:0.07462030133,proCoq1:0.04752345079):0.07343461068,otoGar3:0.206668166):0.05822001756):0.01177259495,tarSyr2:0.1555323691):0.07145805401,((calJac3:0.04127067178,aotNan1:0.01903176134):0.0003366423565,(saiBol1:0.0354793667,cebCap1:0.03919894664):0.01091410681):0.07942887211):0.02398301637,(((((rheMac8:0.00258633077,macFas5:0.0007530940601):0.0008777504194,macNem1:0.002464137167):0.002595156876,(papAnu3:0.005028680853,(manLeu1:0.005697340839,cerAty1:0.00434555904):0.002497734602):0.006711919918):0.0009440586391,chlSab2:0.009175933612):0.004154518412,((colAng1:0.005206546223,pilTep1:0.00994893477):0.001670855737,(nasLar1:0.002500634021,(rhiRox1:1e-08,rhiBie1:0.02683426425):0.004230746637):0.005758635441):0.002194818943):0.01229301039):0.01156945021,nomLeu3:0.01691929144):1e-08,ponAbe2:0.01303611083):0.001978232844,gorGor5:0.005541207256):0.003341523769,(panTro5:0.003345312386,panPan2:0.001670121789):0.002183747921,hg38:0.006180404074);
ABCA9	(((((((((((((((phaCin1:0.449421155,sarHar1:0.2636605135):0.08297835587,monDom5:0.7670997821):0.1154538146,ornAna2:0.6663644715):0.3620514499,((((loxAfr3:0.03614958686,triMan1:0.1064273327):0.02660720077,proCap2:1.081596431):1e-08,((chrAsi1:0.2279508653,echTel2:0.2642842643):0.03169361994,eleEdw1:0.2723837502):0.003476782292):0.05329898326,(dasNov3:0.05882688707,choHof2:0.07494609638):0.0490790009):1e-08):0.02673122521,((((((((((((oviAri4:0.008131705989,oviCan1:0.008113022946):0.01212184152,capHir2:0.01208175728):0.01248458867,panHod1:0.02882195224):0.01742179942,(((bisBis1:0.008099842814,bosMut1:0.004023670007):1e-08,(bosInd1:1e-08,bosTau8:0.004031000725):1e-08):0.02469032129,bubBub1:0.01679077268):0.0110043415):0.005601324203,(odoVir1:0.008116622411,cerEla1:0.024953432):0.03324216441):0.06690991131,(phyCat1:0.887534549,(balAcu1:0.04586117398,balMys1:0.02192334355):0.01384407004):1.056479473):0.06637857525,susScr11:0.07855717564):1e-08,(((camFer2:0.003972006885,camBac1:1e-08):0.01194361465,camDro1:0.008012408256):0.01834270311,vicPac2:0.05437213545):0.08709255991):0.01215628527,(((equCab3:1e-08,equPrz1:1e-08):0.008018333538,equAsi1:1e-08):0.04982828446,cerSim1:0.02237863347):0.01823784705):1e-08,((((((myoBra1:0.02670109667,myoLuc2:0.01053976152):0.004189565202,myoDav1:0.04332378262):0.03625793816,eptFus1:0.03337849085):0.0627624563,minNat1:0.1259431665):0.02008986893,desRot1:0.1074165414):0.03402015092,(((pteAle1:1e-08,pteVam2:1e-08):0.009272852012,rouAeg1:0.0319979369):0.04461328867,(rhiSin1:0.08387387895,hipArm1:0.08236803899):0.100413227):1e-08):0.0359602121):0.01067438562,(((((((lepWed1:1e-08,neoSch1:1e-08):0.01633909009,odoRosDiv1:1e-08):0.004022095864,((musFur1:0.0266455421,enhLut1:0.01551987831):0.02558374432,ailFul1:0.02036119308):0.008201523992):1e-08,(ailMel1:0.01240652674,ursMar1:0.004005890769):0.01208505767):0.004341526886,(canFam3:1e-08,lycPic1:0.003988439595):0.0541630632):0.01222673414,((felCat8:0.02292522265,aciJub1:0.005993362353):0.006090488771,(panTig1:0.003998298596,panPar1:0.004017754918):0.004029095093):0.03793994977):0.0136758358,(manPen1:0.0618502533,manJav1:0.06148075947):0.216731093):0.002281863552):0.006281842252,((eriEur2:1.661752664,sorAra2:0.06069233082):0.0227183262,conCri1:0.1038397713):0.02051480007):0.01754017134):0.009405427349,((((((((((((mm10:0.006986374914,musCar1:0.01729989369):0.008025554354,musPah1:0.01023063806):0.03396969473,rn6:0.08818152919):0.07136207646,merUng1:0.1360169341):0.02934271966,((criGri1:0.04970860617,mesAur1:0.05141821008):0.035677426,micOch1:0.1208301567):0.04255038476):0.0953966239,nanGal1:0.05843516594):0.04111584092,jacJac1:0.2576726712):0.05525333655,(casCan1:0.09344881072,dipOrd2:0.2513332533):0.00974812271):1e-08,((hetGla2:0.03294650196,fukDam1:0.07233423864):0.01775221561,((chiLan1:0.07609701543,octDeg1:0.1349076831):0.01055683839,cavPor3:0.07140796262):0.02126227106):0.06087003769):0.002944058987,(speTri2:1e-08,marMar1:0.01554421172):0.1479319116):0.02159342666,(oryCun2:0.122985194,ochPri3:0.1251293165):0.04471501948):1e-08,tupChi1:0.2633399444):1e-08):0.006055379001,galVar1:0.1189791779):0.01316221325,((micMur3:0.04659516232,proCoq1:0.04711444924):0.01192398387,otoGar3:0.1524697497):0.07789083842):1e-08,tarSyr2:0.5014970991):0.07658700168,(calJac3:0.01829747258,(saiBol1:0.08915706954,cebCap1:0.06335485247):0.1276279494):0.0819368255):1e-08,(((((rheMac8:1e-08,macFas5:1e-08):1e-08,macNem1:0.003906776129):0.01143892124,(papAnu3:1e-08,(manLeu1:0.003926895412,cerAty1:0.003929974278):1e-08):0.004290828749):1e-08,chlSab2:0.008301562655):0.01155270917,((colAng1:0.007972159643,pilTep1:1e-08):0.003974472101,(nasLar1:1e-08,(rhiRox1:0.00397369176,rhiBie1:1e-08):6.334074748e-05):0.003905950174):0.00394960016):1e-08):0.01188414151,nomLeu3:0.02056696167):0.003966325436,ponAbe2:0.01987018138):1e-08,gorGor5:0.007877826752):0.003960725537,(panTro5:1e-08,panPan2:1e-08):0.003938432509,hg38:0.003943907089);
ABCB10	(((((((((((((((phaCin1:0.04079817358,sarHar1:0.1587861641):0.04212250905,monDom5:0.09378508776):0.1902078744,ornAna2:0.8056306055):0.3373075799,((((loxAfr3:0.08305512404,triMan1:0.07321642135):0.002723653624,proCap2:0.1374434268):0.02999896251,(((chrAsi1:0.1167621243,echTel2:0.09823744919):0.007193639253,eleEdw1:0.4184701729):0.0125861247,oryAfe1:0.1354860352):0.0174658508):0.179006106,(dasNov3:0.5627354622,choHof2:0.2611571347):0.2428384247):0.02569669935):0.1622493717,((((((((((((oviAri4:0.1089011676,oviCan1:1e-08):0.1071888897,capHir2:0.007612951008):1e-08,panHod1:0.1316576136):0.01791174082,(((bisBis1:0.1654183131,bosMut1:0.007248093753):1e-08,(bosInd1:1e-08,bosTau8:0.004660725432):1e-08):1e-08,bubBub1:0.01453169286):0.03301426929):0.03079875341,(odoVir1:0.08643513548,cerEla1:0.01579247778):0.1380914686):0.1584882452,(((((turTru3:0.004284490469,orcOrc1:0.002317794468):1e-08,delLeu1:0.01019950843):1e-08,lipVex1:0.01055744634):0.006473042785,phyCat1:0.09273929183):0.006651577735,(balAcu1:0.006019308401,balMys1:0.1782285915):0.01453426595):0.09172224135):0.08027187933,susScr11:0.1674966642):0.02371950494,(((camFer2:1e-08,camBac1:1e-08):0.02503051179,camDro1:1e-08):0.1099689659,vicPac2:0.07546117039):0.1432261022):0.06271607333,(((equCab3:1e-08,equPrz1:1e-08):0.006689911216,equAsi1:0.01104983021):0.08432291656,cerSim1:0.07550727448):0.03124142834):0.02668847725,((((((myoBra1:1e-08,myoLuc2:0.02727819581):1e-08,myoDav1:0.0751316517):0.05694891674,eptFus1:0.05047524565):0.08710497929,minNat1:0.4739140233):0.03282637943,desRot1:0.1594177243):0.01983878615,(((pteAle1:0.02732148838,pteVam2:0.0417177769):0.1167315147,rouAeg1:0.2859359608):0.474717215,(rhiSin1:0.142638031,hipArm1:0.3073791334):0.1179430514):0.08296648438):0.07913726219):1e-08,(((((((lepWed1:0.09567250199,neoSch1:0.01122845551):0.01480510502,odoRosDiv1:0.02479755405):0.03012330638,((musFur1:0.03780082614,enhLut1:0.03168478809):0.03233024724,ailFul1:0.09494619372):0.03355249489):0.01185691903,(ailMel1:0.05041313049,ursMar1:0.02761920034):0.08345188394):1e-08,(canFam3:0.006336526798,lycPic1:0.0203973035):0.3400358558):0.02352804803,((felCat8:0.0227499623,aciJub1:0.009068776494):0.0635278272,(panTig1:0.1272164864,panPar1:0.003701777913):0.01020045864):0.1178607221):0.05007886893,(manPen1:0.02755627053,manJav1:0.02970306369):0.3757322085):0.008117277884):1e-08,((eriEur2:0.3751770028,sorAra2:0.2216499252):0.05390007454,conCri1:0.1799717671):0.06797904728):0.01223770265):0.05641895427,((((((((((((mm10:0.0122349467,musCar1:0.01591256626):0.01084277951,musPah1:0.02648316893):0.01178249814,rn6:0.04323983543):0.02950912733,merUng1:0.09288934537):0.0120302651,((criGri1:0.07430626675,mesAur1:0.03036443947):0.01116002717,micOch1:0.05377173416):0.01749023665):0.08305968231,nanGal1:0.1300443178):0.05091021283,jacJac1:0.1724543113):0.04962554231,(casCan1:0.1397041322,dipOrd2:0.2166538515):0.04985004987):0.09911066894,((hetGla2:0.04746462896,fukDam1:0.1710710827):0.0262325638,((chiLan1:0.07459584714,octDeg1:0.06287399147):0.00755941056,cavPor3:0.07578052268):1e-08):0.214488175):0.0266580076,(speTri2:0.04146925619,marMar1:0.03486627278):0.4853664147):0.3781298363,(oryCun2:0.4529417906,ochPri3:0.06433647085):0.1315379334):0.01908092795,tupChi1:0.2888420718):0.004147972888):0.01083467641,galVar1:0.4522940558):0.02967665132,((micMur3:0.07407704526,proCoq1:0.04770542684):0.06968255097,otoGar3:0.112474373):0.0190794714):0.006751670679,tarSyr2:0.4163313483):0.02699202888,((calJac3:0.02190215203,aotNan1:0.02216416331):1e-08,(saiBol1:0.03158372547,cebCap1:0.02973093113):0.007452824599):0.03493511293):0.0266375004,(((((rheMac8:1e-08,macFas5:0.00589474525):1e-08,macNem1:0.004133679762):0.003939836903,(papAnu3:0.00594754701,(manLeu1:1e-08,cerAty1:0.00181756315):0.0001567322613):0.003991451713):0.001941088595,chlSab2:0.02220095261):0.007181967576,((colAng1:0.006618503891,pilTep1:0.0139360545):1e-08,(nasLar1:0.007388173828,(rhiRox1:0.002606407648,rhiBie1:1e-08):0.00171733674):0.003531164567):0.003092868276):0.02942302729):0.02045946623,nomLeu3:0.05707255986):1e-08,ponAbe2:0.01716543955):1e-08,gorGor5:0.003971017142):0.005697139184,panPan2:0.06507904727,hg38:0.0003798422734);
ABCB11	(((((((((((((((phaCin1:0.06611814558,sarHar1:0.06981871996):0.01049343619,monDom5:0.06656635909):0.1157228121,ornAna2:0.2272779293):0.1305343109,((((loxAfr3:0.05140775247,triMan1:0.08399814498):0.006578029487,proCap2:0.09324431583):0.03454591821,(((chrAsi1:0.06426172723,echTel2:0.09015864927):0.01621772833,eleEdw1:0.08764574503):0.002605777521,oryAfe1:0.08206526499):0.01236272569):0.03101635597,choHof2:0.07678185084):0.007561998102):0.01968414754,((((((((((((oviAri4:0.0008770612757,oviCan1:0.003608198782):0.002623096205,capHir2:1e-08):0.00262969684,panHod1:0.005259673926):0.006314109187,((bosMut1:0.004376137407,(bosInd1:1e-08,bosTau8:0.001754603623):1e-08):0.002750423809,bubBub1:0.007793280091):1e-08):0.004631137275,(odoVir1:0.02415370619,cerEla1:0.003442210439):0.005050600977):0.04574279878,((((turTru3:0.003518796341,orcOrc1:0.0008697332057):0.001794762099,delLeu1:0.005294092988):0.002722324971,lipVex1:0.009750087511):0.003526034898,(balAcu1:0.00351287187,balMys1:0.00265039301):0.007323159391):0.03014717007):0.004654375959,susScr11:0.05972850262):0.004287012789,(((camFer2:0.001749949456,camBac1:1e-08):0.00095040185,camDro1:0.0007988917495):0.002377307128,vicPac2:0.009833420668):0.03141311485):0.03455528641,(((equCab3:1e-08,equPrz1:1e-08):0.003527197271,equAsi1:0.002556010971):0.04101925521,cerSim1:0.04925525665):0.01315977302):0.00238128128,((((((myoBra1:0.003976762471,myoLuc2:0.00400007518):0.00310102622,myoDav1:0.008898800758):0.005452746589,eptFus1:0.006961889348):0.01422260226,minNat1:0.03862361661):0.01981675604,desRot1:0.05025687918):0.01211376856,(((pteAle1:0.003577905821,pteVam2:1e-08):0.01140351578,rouAeg1:0.02916640813):0.02624666232,(rhiSin1:0.02550582341,hipArm1:0.01973266447):0.01086948246):0.005879130473):0.01515028138):0.001983735208,(((((neoSch1:0.01899976222,odoRosDiv1:0.01087906358):0.02134342741,((musFur1:0.003534463062,enhLut1:0.01911150259):0.01139208679,ailFul1:0.01975280542):0.002830743462):0.002822623671,(ailMel1:0.01725751976,ursMar1:0.008588234625):0.01323605612):0.002991817257,(canFam3:0.001431924486,lycPic1:0.001271434217):0.03248921373):0.01699037818,(felCat8:0.004915336996,(panTig1:0.006168193167,panPar1:0.006117695776):0.009380808814):0.05027382322):0.02243662575):0.003162318588,((eriEur2:0.0990268279,sorAra2:0.08450126658):0.00614452156,conCri1:0.08399916925):0.01506008883):0.02340746932):0.01225358307,((((((((((((mm10:0.01534552024,musCar1:0.01553051334):0.01689423328,musPah1:0.03243992742):0.04747713731,rn6:0.04351198178):0.05317939885,merUng1:0.1092839038):0.01336856262,((criGri1:0.05213406224,mesAur1:0.03659025847):0.0367757406,micOch1:0.07357873781):0.03383444146):0.04498753913,nanGal1:0.09496833962):0.02711720638,jacJac1:0.09698620383):0.02359212026,(casCan1:0.1057062347,dipOrd2:0.1266042599):0.02537776384):0.02624159687,((hetGla2:0.05497231588,fukDam1:0.05375276214):0.02525758882,((chiLan1:0.04893849067,octDeg1:0.07141448592):0.01277252316,cavPor3:0.103184782):0.006027598911):0.04715921368):0.009756169537,(speTri2:0.006061673246,marMar1:0.01267162853):0.1361420615):0.03957931165,(oryCun2:0.03736411466,ochPri3:0.06948949779):0.04445397518):0.0127820236,tupChi1:0.1187166024):0.001469838754):0.001679992571,galVar1:0.09571574057):0.01107613959,((micMur3:0.02696005612,proCoq1:0.05457859872):0.03770313188,otoGar3:0.03783465392):0.03004992268):0.01133916836,tarSyr2:0.04825325954):0.02057798959,((calJac3:0.01647650351,aotNan1:0.00622870231):1e-08,(saiBol1:0.01164866822,cebCap1:0.008923236752):0.0008810540758):0.01542479335):0.007069206927,(((((rheMac8:0.0008917191442,macFas5:0.0008919078009):1e-08,macNem1:0.001788060312):0.0008929493153,(papAnu3:0.003575626983,(manLeu1:0.001866186521,cerAty1:0.0008902335723):0.0008914655621):1e-08):0.00106810997,chlSab2:0.009796792208):0.008021872855,((colAng1:0.005300275456,pilTep1:0.0009167592587):0.00324153193,(nasLar1:0.005016257815,(rhiRox1:1e-08,rhiBie1:0.0009247362335):0.001285790739):0.001714910967):0.003158810906):0.01119318056):0.005908802828,nomLeu3:0.007425975383):0.002518972339,ponAbe2:0.007417084201):0.004238229955,gorGor5:0.006463622794):1e-08,(panTro5:0.002661559479,panPan2:1e-08):0.001113573162,hg38:0.00419922331);
ABCB1	((((((((((((((phaCin1:0.2758240719,monDom5:0.103477239):0.1040502353,ornAna2:0.5268455735):0.2239450382,((((loxAfr3:0.07353929995,triMan1:0.105103182):0.00282205628,proCap2:0.1748437979):0.04861760409,((chrAsi1:0.1031568365,echTel2:0.1938583329):0.008700226248,eleEdw1:0.2181855571):0.03123970938):0.0388031876,dasNov3:0.1466482031):0.01087444523):0.02413376289,(((((((((((oviCan1:0.006751079804,capHir2:0.04527279095):0.009712802596,panHod1:0.06926367936):0.03559938659,((bosInd1:1e-08,bosTau8:0.04355026069):0.02525953534,bubBub1:0.05271440019):0.03626482241):0.01613900863,cerEla1:0.08093890744):0.1110365878,(((((turTru3:0.007462431737,orcOrc1:0.001443015624):0.01992965215,delLeu1:0.02464151656):0.01219718157,lipVex1:0.01638828218):0.004939201023,phyCat1:0.02233862056):0.005230497103,balAcu1:0.02288264432):0.04651165178):0.02424725705,susScr11:0.1428006112):0.003619266446,((camBac1:0.01009819413,camDro1:0.001459474806):0.005685610844,vicPac2:0.01574519194):0.0942878748):0.03953241847,((equCab3:0.004007424862,equAsi1:0.002256284398):0.05691039827,cerSim1:0.0993131914):0.05365899931):0.01515021318,((((((myoBra1:0.00953419318,myoLuc2:0.02772491768):0.009484589211,myoDav1:0.03121543549):0.007269938239,eptFus1:0.03544697692):0.03636975124,minNat1:0.07643556891):0.0389107568,desRot1:0.2151422582):0.03683692259,(((pteAle1:0.005397691457,pteVam2:0.004804353827):0.02214909615,rouAeg1:0.08377651474):0.05592352891,(rhiSin1:0.08826906052,hipArm1:0.06274272339):0.06828572622):0.006621436704):0.03183278642):0.002988823847,(((((((lepWed1:0.01205121215,neoSch1:0.009049594028):0.005602401035,odoRosDiv1:0.02423364768):0.007055492393,(musFur1:0.03725826505,ailFul1:0.04906858288):0.01305584945):0.01471188193,(ailMel1:0.02210350715,ursMar1:0.01082224769):0.01572018466):0.01271420587,(canFam3:0.003734226084,lycPic1:0.006502958434):0.05105370797):0.01479363644,((felCat8:0.006681920463,aciJub1:1e-08):1e-08,(panTig1:0.002903171434,panPar1:1e-08):1e-08):0.06236326197):0.04532093771,(manPen1:0.0128399763,manJav1:0.006973026312):0.1579405767):1e-08):0.009220118737,((eriEur2:0.1194962006,sorAra2:0.2445235604):0.01495048854,conCri1:0.21183335):0.05286088585):0.01318332064):0.03919474187,(((((((((((mm10:0.01985897607,musCar1:0.01845316576):0.01911959731,musPah1:0.06289006892):0.02448059305,rn6:0.05614483932):0.0478997475,((criGri1:0.05852011526,mesAur1:0.1401452445):0.01574284342,micOch1:0.08396049351):0.009760327947):0.03793027564,nanGal1:0.1818366483):0.06970065746,jacJac1:0.140642079):0.04074764904,(casCan1:0.1978481813,dipOrd2:0.1926625404):0.01662732683):0.01077305079,(hetGla2:0.1417826442,((chiLan1:0.08794091615,octDeg1:0.2485370635):0.001495205188,cavPor3:0.0965474364):0.08286599538):0.06634860116):0.0131492167,(speTri2:0.01320177172,marMar1:0.01341037422):0.2010965767):0.02320894967,(oryCun2:0.09502964815,ochPri3:0.1210649228):0.119370113):0.02548704002,tupChi1:0.2595427307):0.0001134661828):1e-08,galVar1:0.1416335007):0.0201571659,((micMur3:0.04503304345,proCoq1:0.08047014681):0.04507022328,otoGar3:0.1370257921):0.02972243181):0.01420688205,tarSyr2:0.1184330848):0.06082865601,((calJac3:0.01315915988,aotNan1:0.02605965895):0.003600783863,(saiBol1:0.02949172726,cebCap1:0.02938840722):0.005078121512):0.04837267059):0.0132774832,(((((rheMac8:0.004251984365,macFas5:1e-08):0.0073206196,macNem1:0.004332314141):0.009058994998,(papAnu3:0.01779181898,(manLeu1:0.01497917181,cerAty1:0.007531660313):1e-08):0.005650640863):0.004850174448,chlSab2:0.01600281944):0.01197907258,((colAng1:0.01239996371,pilTep1:0.01329319093):0.01986255963,(nasLar1:0.008355844694,(rhiRox1:0.001486979795,rhiBie1:0.003107817857):0.01077393035):0.002686659719):0.01594303831):0.01599675293):0.01017972589,nomLeu3:0.02324524247):0.003354966015,ponAbe2:0.006453180294):0.01398663107,gorGor5:0.0111122876):0.003652471122,(panTro5:0.001431285132,panPan2:1e-08):0.001431913431,hg38:0.005746437158);
ABCB4	((((((((((((((phaCin1:0.04258654757,monDom5:0.0777235263):1e-08,ornAna2:0.8216933465):0.2210908755,((((loxAfr3:0.1538754129,triMan1:0.07031215335):0.008096964872,proCap2:0.2857643345):0.02491924997,(((chrAsi1:0.1164982709,echTel2:0.09321598687):0.008063120831,eleEdw1:0.1241005048):1e-08,oryAfe1:0.08227537449):0.00723985392):0.01473706739,(dasNov3:0.1130555419,choHof2:0.05468202062):0.04245054259):1e-08):0.006562972891,(((((((((panHod1:0.09148301442,(bisBis1:0.01873120842,bubBub1:1e-08):1e-08):1e-08,(odoVir1:0.02100879523,cerEla1:0.0590465267):1e-08):0.1224155223,(((((turTru3:0.006785165761,orcOrc1:1e-08):0.01358521614,delLeu1:0.02782273748):1e-08,lipVex1:0.01361484844):1e-08,phyCat1:0.03540691259):0.009269355626,(balAcu1:0.02014342768,balMys1:0.0135800837):0.004745162846):0.05847733984):0.05640575834,susScr11:0.151133507):1e-08,(((camFer2:1e-08,camBac1:1e-08):1e-08,camDro1:1e-08):0.01538729725,vicPac2:1e-08):0.1722955479):0.03683826227,(((equCab3:0.01360128008,equPrz1:1e-08):0.01353399078,equAsi1:1e-08):0.439248989,cerSim1:0.03756804591):1e-08):1e-08,((((((myoBra1:1e-08,myoLuc2:0.007038154059):1e-08,myoDav1:0.01099060695):0.03505922122,eptFus1:1e-08):0.02482935847,minNat1:0.03885885179):0.006859668121,desRot1:0.05887881468):0.007303736246,(((pteAle1:0.01514567475,pteVam2:1e-08):0.03090910215,rouAeg1:0.02705631394):0.06984454619,(rhiSin1:0.08336762697,hipArm1:0.01418251707):0.02972329046):0.00852403535):0.02918472764):1e-08,((((((neoSch1:0.01542657462,odoRosDiv1:0.007206711661):0.02075307488,((musFur1:0.01516202862,enhLut1:0.07722220554):0.01520272368,ailFul1:0.0748940149):0.00989234289):1e-08,(ailMel1:0.01502487346,ursMar1:0.04569492619):0.0286460579):0.02193399403,(canFam3:0.0229849315,lycPic1:1e-08):0.05896425555):1e-08,((felCat8:0.02350046672,aciJub1:1e-08):0.01418594764,(panTig1:1e-08,panPar1:1e-08):1e-08):0.1378329957):0.04696855768,(manPen1:0.008585461752,manJav1:0.01387655112):0.1095393732):0.02428526687):1e-08,((eriEur2:0.1168401853,sorAra2:0.07482515193):1e-08,conCri1:0.03757266858):0.01397973357):0.02955998218):0.01014867179,((((((((((((mm10:1e-08,musCar1:1e-08):0.007607991516,musPah1:0.008772637631):0.02268917027,rn6:0.0360554019):0.0175058793,merUng1:0.0475790708):0.01831802151,((criGri1:1e-08,mesAur1:0.01522030118):1e-08,micOch1:0.06097339498):0.02657104258):0.0728578807,nanGal1:0.06113272945):0.004981585141,jacJac1:0.1666622534):1e-08,(casCan1:0.09133482958,dipOrd2:0.08588572822):0.003171912075):0.01767751936,((hetGla2:0.08200122706,fukDam1:0.1012593821):0.05992184945,(chiLan1:0.1176104449,octDeg1:0.1017710725):0.02187856377):0.1722988539):0.01378061179,(speTri2:1e-08,marMar1:1e-08):0.08837345077):1e-08,(oryCun2:0.01453560055,ochPri3:0.1078075833):0.04765583732):0.01691927318,tupChi1:0.07666397996):1e-08):1e-08,galVar1:0.07955221547):0.007831866966,((micMur3:0.08337267865,proCoq1:0.02791416823):0.02107248965,otoGar3:0.1548085095):0.01518128353):1e-08,tarSyr2:0.01388585089):0.02761684115,((calJac3:0.02218684666,aotNan1:0.007155114146):1e-08,(saiBol1:1e-08,cebCap1:0.01434202213):1e-08):0.04718567496):0.04362641842,(((((rheMac8:1e-08,macFas5:0.007118971342):1e-08,macNem1:0.007032785743):1e-08,(papAnu3:0.007192499907,(manLeu1:0.00699983478,cerAty1:1e-08):1e-08):0.007011810103):0.007151865387,chlSab2:0.007339560431):1e-08,((colAng1:1e-08,pilTep1:0.007097241785):1e-08,(nasLar1:0.0156645008,(rhiRox1:1e-08,rhiBie1:1e-08):0.003114756705):0.01130573056):0.007116918917):0.0155267029):0.03188091165,nomLeu3:0.03409998261):1e-08,ponAbe2:0.04872951574):0.02374846565,gorGor5:0.007050870458):1e-08,(panTro5:1e-08,panPan2:1e-08):0.01450540393,hg38:1e-08);
ABCB5	((((((((((((((phaCin1:0.6352649837,monDom5:1.954194201):1e-08,ornAna2:1.100386104):1e-08,((((loxAfr3:0.00963214217,triMan1:0.1450563074):1e-08,proCap2:0.2048429676):1e-08,(((chrAsi1:0.06054593811,echTel2:0.04412472142):1e-08,eleEdw1:0.08557226783):1e-08,oryAfe1:0.06464761391):0.007617356381):0.01891545729,(dasNov3:0.166987743,choHof2:0.06875827554):0.02263783587):1e-08):1e-08,((((((((((((oviAri4:1e-08,oviCan1:1e-08):1e-08,capHir2:1e-08):1e-08,panHod1:0.009872285278):1e-08,(((bisBis1:1e-08,bosMut1:1e-08):0.03025726346,(bosInd1:1e-08,bosTau8:1e-08):0.01008774247):1e-08,bubBub1:0.02017117915):0.02013480463):0.009958283802,(odoVir1:0.009943378986,cerEla1:1e-08):0.009891181597):0.04122368671,(((((turTru3:1e-08,orcOrc1:0.01946610497):0.04124425439,delLeu1:0.03079419779):0.009231804626,lipVex1:0.01979607397):0.009876337982,phyCat1:0.07302405048):1e-08,(balAcu1:0.05201035407,balMys1:0.0189327217):1e-08):0.01950206142):0.009722341561,susScr11:0.04261859937):1e-08,(((camFer2:1e-08,camBac1:1e-08):1e-08,camDro1:1e-08):1e-08,vicPac2:1e-08):0.0210086877):0.03058039241,(((equCab3:1e-08,equPrz1:1e-08):1e-08,equAsi1:1e-08):0.02971467811,cerSim1:0.0426473439):1e-08):1e-08,((((((myoBra1:0.01008137041,myoLuc2:0.01016238014):1e-08,myoDav1:0.01008175665):1e-08,eptFus1:0.02136152011):0.04425689103,minNat1:0.1319643747):1e-08,desRot1:1e-08):0.01182441737,(((pteAle1:1e-08,pteVam2:1e-08):1e-08,rouAeg1:0.017154522):0.01592191681,(rhiSin1:0.007880581545,hipArm1:1e-08):0.01161833585):0.01257050335):1e-08):1e-08,(((((((lepWed1:1e-08,neoSch1:1e-08):0.009613180017,odoRosDiv1:1e-08):0.009340202319,((musFur1:1e-08,enhLut1:1e-08):0.02004404607,ailFul1:0.009392461401):0.00946208225):1e-08,(ailMel1:0.009761504933,ursMar1:0.009775631968):0.01933633929):0.01915302531,(canFam3:1e-08,lycPic1:1e-08):0.03881245527):0.01936893957,((felCat8:1e-08,aciJub1:1e-08):1e-08,(panTig1:1e-08,panPar1:1e-08):1e-08):0.01012484817):1e-08,(manPen1:0.01444815857,manJav1:0.0337818432):0.1495386583):1e-08):1e-08,((eriEur2:0.04407637912,sorAra2:0.06250969499):1e-08,conCri1:0.09897513227):1e-08):0.07814936736):0.007440709572,((((((((((((mm10:0.02032988838,musCar1:1e-08):0.01016221685,musPah1:1e-08):0.02035515781,rn6:1e-08):0.03332882596,merUng1:0.09415971972):1e-08,((criGri1:0.03011378982,mesAur1:1e-08):0.02544474357,micOch1:0.1160842559):0.01062270339):0.3225900471,nanGal1:0.134595922):0.01083898403,jacJac1:0.143519818):1e-08,(casCan1:0.2969199033,dipOrd2:0.08742996752):0.009016978707):1e-08,((hetGla2:0.1609256181,fukDam1:0.02053006775):1e-08,((chiLan1:1e-08,octDeg1:0.2264327685):1e-08,cavPor3:0.03292709448):0.01010222625):0.1388752212):1e-08,(speTri2:1e-08,marMar1:0.0413705232):0.07398121356):1e-08,(oryCun2:0.1453249198,ochPri3:0.1005513051):0.05612001571):1e-08,tupChi1:0.05052571703):1e-08):1e-08,galVar1:0.1109952696):0.02164024835,((micMur3:0.01635875905,proCoq1:1e-08):0.02952180602,otoGar3:0.06217595874):1e-08):1e-08,tarSyr2:0.1236018257):0.06070526121,((calJac3:0.0271675231,aotNan1:1e-08):1e-08,(saiBol1:1e-08,cebCap1:0.01686736785):1e-08):0.006815722186):0.01103767125,(((((rheMac8:1e-08,macFas5:1e-08):1e-08,macNem1:0.009721508221):1e-08,(papAnu3:1e-08,(manLeu1:1e-08,cerAty1:1e-08):1e-08):1e-08):1e-08,chlSab2:0.01621290728):1e-08,((colAng1:1e-08,pilTep1:1e-08):1e-08,(nasLar1:1e-08,(rhiRox1:1e-08,rhiBie1:1e-08):1e-08):1e-08):1e-08):1e-08):1e-08,nomLeu3:0.01633427774):1e-08,ponAbe2:1e-08):0.008081148747,gorGor5:0.01647234428):1e-08,(panTro5:0.008098841663,panPan2:1e-08):1e-08,hg38:2.431346587);
ABCB6	((((((((((((((phaCin1:0.07778401899,sarHar1:0.07235922233):0.02085161646,monDom5:0.07333658382):0.3177864512,((((loxAfr3:0.03054206338,triMan1:0.04552802746):0.004913542625,proCap2:0.07018771707):0.0131196467,(((chrAsi1:0.0487469294,echTel2:0.05294422881):0.005681092166,eleEdw1:0.1099879477):0.0003012497808,oryAfe1:0.04251345657):0.003204191409):0.01874224605,(dasNov3:0.09884465367,choHof2:0.08399880771):0.01939069965):1e-08):0.00377983963,((((((((((((oviAri4:0.002034397263,oviCan1:0.005444090467):0.00203038149,capHir2:0.006759473604):1e-08,panHod1:0.005425843552):0.008246135458,(((bisBis1:1e-08,bosMut1:1e-08):1e-08,(bosInd1:1e-08,bosTau8:1e-08):1e-08):0.002745303932,bubBub1:0.002735207481):0.004142240386):0.002755993457,(odoVir1:0.005503309803,cerEla1:0.002768743178):0.005472514186):0.04198358165,((((orcOrc1:0.009417214083,delLeu1:0.003390729333):0.005147430259,lipVex1:0.01375407622):0.002682585606,phyCat1:0.01243895485):1e-08,(balAcu1:0.002724188813,balMys1:0.002717896802):0.002719447627):0.006032103784):0.01164247399,susScr11:0.05574026836):0.01412372114,(((camFer2:0.001665592564,camBac1:1e-08):0.005495640968,camDro1:0.001379730024):1e-08,vicPac2:0.004799313775):0.05380902033):0.01423354241,(((equCab3:1e-08,equPrz1:1e-08):0.001428341086,equAsi1:0.008546363066):0.02988491791,cerSim1:0.06352790511):0.01357057806):0.004814272347,((((((myoBra1:0.006910697176,myoLuc2:0.004173781457):0.005488154915,myoDav1:0.004175272528):0.01176242963,eptFus1:0.006412402665):0.02658638961,minNat1:0.0547867646):0.01156567985,desRot1:0.0480329359):0.00786414799,(((pteAle1:0.01114076765,pteVam2:1e-08):0.006766674774,rouAeg1:0.01929202483):0.03625814123,(rhiSin1:0.0277983259,hipArm1:0.0314218417):0.01244491531):0.004203735341):0.00949531203):0.003526387488,((((((neoSch1:0.01317851445,odoRosDiv1:0.02149307645):0.01214795274,((musFur1:0.00716324659,enhLut1:0.005491302072):0.02189366606,ailFul1:0.01955615848):0.003168450492):0.003302913139,(ailMel1:0.006623394499,ursMar1:0.01168400185):0.01610326972):0.01335003621,(canFam3:0.001383823938,lycPic1:1e-08):0.03428726261):0.02062986366,((felCat8:1e-08,aciJub1:0.006805052321):0.002708991943,(panTig1:1e-08,panPar1:1e-08):0.001376020981):0.04600084213):0.052079283,(manPen1:0.00573609896,manJav1:0.006138179081):0.04859788475):0.006385285892):0.01147208459,((eriEur2:0.08618648293,sorAra2:0.08500352017):0.01125891295,conCri1:0.06674889634):0.0203023889):0.008444273962):0.01670943617,((((((((((((mm10:0.003197530395,musCar1:0.005062504421):0.001562781875,musPah1:0.01578015617):0.01491737668,rn6:0.03737188765):0.01423601424,merUng1:0.02877661338):0.007923495446,((criGri1:0.026544825,mesAur1:0.0434749856):0.006098955451,micOch1:0.02356316997):0.007036233103):0.02265190561,nanGal1:0.01959094087):0.02289069595,jacJac1:0.07688966548):0.01745064462,(casCan1:0.03788423502,dipOrd2:0.05889039882):0.01182504322):0.004026024313,((hetGla2:0.04658871475,fukDam1:0.04677821953):0.02497365144,((chiLan1:0.02021981391,octDeg1:0.03075474198):0.005448660591,cavPor3:0.04528687944):0.004367392958):0.0424752824):0.002262462901,(speTri2:0.01502055437,marMar1:0.005115264412):0.04764957318):0.006896413332,(oryCun2:0.04029412862,ochPri3:0.06512154074):0.03503288063):0.006789846662,tupChi1:0.05876624001):0.00491996683):1e-08,galVar1:0.08358529758):1e-08,((micMur3:0.0254395896,proCoq1:0.02125456747):0.01623064036,otoGar3:0.05708280713):0.0240896889):0.005113201636,tarSyr2:0.0592002465):0.01860185087,((calJac3:0.0110398061,aotNan1:0.01092066233):1e-08,(saiBol1:0.01167918514,cebCap1:0.01583330789):1e-08):0.01688284707):0.01102099529,(((((rheMac8:0.006806653112,macFas5:0.001352410779):1e-08,macNem1:0.001349615796):1e-08,(papAnu3:1e-08,(manLeu1:0.001349173581,cerAty1:0.002703371211):1e-08):1e-08):1e-08,chlSab2:1e-08):0.001350092388,((colAng1:0.01112315774,pilTep1:0.01238447768):0.001299847614,(nasLar1:0.002658465727,(rhiRox1:1e-08,rhiBie1:1e-08):0.007187866361):0.002370787167):0.001354687115):0.006884634868):0.001334494953,nomLeu3:0.004098301734):0.002712989782,ponAbe2:0.02242889944):0.004109316847,gorGor5:0.001367164764):1e-08,(panTro5:1e-08,panPan2:0.001361078703):0.001361203394,hg38:0.002741473583);
ABCB7	((((((((((((phaCin1:0.04038282964,sarHar1:0.03143635961):0.01054896792,monDom5:0.07053351736):0.154645123,ornAna2:0.1280932047):0.07113756239,((((loxAfr3:0.02527744505,triMan1:0.01493312776):0.007291755076,proCap2:0.07555488815):0.005666770392,(((chrAsi1:0.08265606017,echTel2:0.1112008979):0.004876566529,eleEdw1:0.1138403872):1e-08,oryAfe1:0.04403193703):0.006558034029):0.01713160496,dasNov3:0.07692506161):0.001406709231):0.002741655939,((((((((((((oviAri4:0.001718337042,oviCan1:0.005415325388):1e-08,capHir2:1e-08):0.001723947724,panHod1:0.1314305688):0.003461399418,((bosMut1:0.005147034171,(bosInd1:1e-08,bosTau8:1e-08):1e-08):0.001700854485,bubBub1:0.01229935452):0.001717723862):0.005193288914,(odoVir1:0.01645092669,cerEla1:0.01087078252):1e-08):0.02704046671,(((turTru3:0.0017389416,orcOrc1:1e-08):0.00173210434,delLeu1:0.003481851435):0.002214073525,lipVex1:0.003070362867):0.02009824497):0.001809365458,susScr11:0.03031300939):0.001859040798,(((camFer2:0.001699607018,camBac1:0.001704734177):1e-08,camDro1:0.00170082583):0.006958988916,vicPac2:0.002904232936):0.02795787274):0.004150860418,((equCab3:0.001726887682,equAsi1:0.001710453724):0.02838105164,cerSim1:0.02263915306):0.006859638026):1e-08,(((((myoBra1:0.001883044847,myoLuc2:0.003814394902):0.009563672479,eptFus1:0.007787374261):0.005923968158,minNat1:0.02219696039):0.008856677841,desRot1:0.06124829311):0.01011183263,(((pteAle1:0.03234394759,pteVam2:0.005788036532):0.04088814213,rouAeg1:0.02801415714):0.07155570994,(rhiSin1:0.01318481186,hipArm1:0.01337718472):0.03724607662):0.01501027704):0.0143988309):1e-08,((((((lepWed1:1e-08,neoSch1:0.001678151598):0.008357886746,odoRosDiv1:0.002127502252):0.006208754403,((musFur1:0.01135728674,enhLut1:0.0101000377):0.009632775153,ailFul1:0.0192094058):0.003537070768):0.00157447668,ursMar1:0.01969790073):1e-08,(canFam3:1e-08,lycPic1:0.004151115856):0.02919721602):0.01105479887,(felCat8:0.002297901654,(panTig1:1e-08,panPar1:0.003410794806):0.004999042362):0.02555462474):0.01956059186):0.01218879433,((eriEur2:0.120167359,sorAra2:0.08071586374):1e-08,conCri1:0.04633925519):0.0105077053):0.0132588409):0.009414224972,((((((((((mm10:0.00500811657,musCar1:0.001669936246):0.003308244092,musPah1:0.008524646615):0.01700704126,rn6:0.01673388223):0.01339546204,((criGri1:0.02543031709,mesAur1:0.009936085777):0.007359473605,micOch1:0.03320892918):0.0009852482201):0.01836615456,nanGal1:0.04243524207):0.009818395631,jacJac1:0.06449206178):0.01389610687,(casCan1:0.02341178475,dipOrd2:0.06539656376):0.02179226961):1e-08,((hetGla2:0.02787419667,fukDam1:0.01860744853):0.01120121911,((chiLan1:0.02937954284,octDeg1:0.04591913356):0.003475607037,cavPor3:0.04625769345):0.009193120753):0.03544742402):1e-08,(speTri2:0.009972947368,marMar1:0.004976405295):0.03391478297):0.0221212635,(oryCun2:0.02080471722,ochPri3:0.03369190934):0.02103047191):0.0066436622):1e-08,((micMur3:0.01838969701,proCoq1:0.02058410808):0.003212631134,otoGar3:0.05264854455):0.02176108355):0.0322860172,((calJac3:0.007602559203,aotNan1:0.005090792286):1e-08,(saiBol1:0.008629748505,cebCap1:0.001672434979):0.0016637496):0.01058104319):1e-08,(((((rheMac8:1e-08,macFas5:1e-08):1e-08,macNem1:1e-08):0.001682732664,(papAnu3:1e-08,(manLeu1:0.001686327846,cerAty1:0.001683466679):1e-08):1e-08):1e-08,chlSab2:0.006875480818):1e-08,((colAng1:1e-08,pilTep1:0.001747210765):1e-08,nasLar1:0.0057074426):0.003395556038):0.005076482729):0.001692385076,ponAbe2:0.006882825452):1e-08,gorGor5:0.003393089989):1e-08,(panTro5:1e-08,panPan2:1e-08):1e-08,hg38:0.001690892216);
ABCB8	(((((((((((((((phaCin1:0.3558269381,sarHar1:0.4009619751):0.1278780716,monDom5:0.2372825321):0.4381948444,ornAna2:1.762374149):1.035368642,((((loxAfr3:0.1067523098,triMan1:0.1009805781):1e-08,proCap2:0.1890201349):0.02242714294,(((chrAsi1:0.205369404,echTel2:0.4330943659):0.03229390604,eleEdw1:0.3531645346):0.04612314664,oryAfe1:0.2243791571):1e-08):0.1864928801,(dasNov3:0.1059873059,choHof2:0.2094666339):0.1363485164):0.02446499619):0.07284096145,((((((((((((oviAri4:1e-08,oviCan1:0.02270176017):0.01244239671,capHir2:0.01503578927):0.03217725017,panHod1:0.0220159145):0.02008931439,((bisBis1:1e-08,bosMut1:1e-08):0.006164863627,(bosInd1:1e-08,bosTau8:0.01848471484):1e-08):0.05861726684):0.02161433459,(odoVir1:0.05068997723,cerEla1:0.01939077967):0.01154539462):0.08389189641,((((orcOrc1:0.05273666819,delLeu1:0.04740315008):0.2055816644,lipVex1:0.1086917097):0.02195107681,phyCat1:0.1346456892):0.0228703968,(balAcu1:0.08200779758,balMys1:1e-08):1e-08):0.2610859397):1e-08,susScr11:0.1330550724):0.07722680001,(((camFer2:0.008562069063,camBac1:0.004241009831):0.004239646831,camDro1:1e-08):0.02387414053,vicPac2:0.009018415938):0.1774732487):0.0929752598,(((equCab3:1e-08,equPrz1:1e-08):0.008348100709,equAsi1:0.004446506435):0.07614921348,cerSim1:0.08136812476):0.0919807859):0.02195348818,((((((myoBra1:1e-08,myoLuc2:0.005789930674):0.01767504826,myoDav1:1e-08):0.04502470252,eptFus1:0.06396493433):0.1092865496,minNat1:0.2108265313):0.07619413059,desRot1:0.1739635468):0.105826305,(((pteAle1:0.006764107412,pteVam2:0.057703814):0.06459791504,rouAeg1:0.08637095438):0.1621301118,(rhiSin1:0.2134032736,hipArm1:0.2434295157):0.09305007643):0.02899813878):0.04108052098):0.03331556278,(((((((lepWed1:1e-08,neoSch1:0.02421590223):0.0246768445,odoRosDiv1:0.04152032519):0.04287111331,((musFur1:0.07800035169,enhLut1:0.07116832023):0.1475083283,ailFul1:0.09582415569):0.04490598872):0.005396124661,(ailMel1:0.1075336724,ursMar1:0.02593305586):0.02874537703):1e-08,(canFam3:0.006463556218,lycPic1:0.02735110225):0.2546490019):0.1117668015,((felCat8:0.009206772182,aciJub1:0.01707950931):1e-08,(panTig1:1e-08,panPar1:0.01206024308):1e-08):0.1006464237):0.07324338688,(manPen1:0.08524927479,manJav1:0.05116145709):0.3442588886):1e-08):1e-08,((eriEur2:0.7160602587,sorAra2:0.6341454109):0.1772226547,conCri1:0.47157274):0.1527605131):0.040059166):0.09052039926,((((((((((((mm10:0.03100116167,musCar1:0.03432039897):0.08813662458,musPah1:0.09961076067):0.05955981493,rn6:0.1221963421):0.1253408979,merUng1:0.2266513829):0.02731438567,((criGri1:0.09590078245,mesAur1:0.1077439083):0.09774316062,micOch1:0.1141975243):0.02190906569):0.2359837078,nanGal1:0.3798292849):0.1158342875,jacJac1:0.3367659734):0.1363520972,(casCan1:0.288166134,dipOrd2:0.2168210232):0.03321797625):0.05518206803,((hetGla2:0.116314973,fukDam1:0.09917960859):0.07486902357,((chiLan1:0.1061731905,octDeg1:0.1878444496):0.04524726932,cavPor3:0.2982742354):0.01666476335):0.2839918694):1e-08,(speTri2:0.05815085763,marMar1:0.04029981308):0.3093754853):0.097774532,(oryCun2:0.07604031345,ochPri3:0.3009924258):0.2246622704):0.01328604736,tupChi1:0.405108934):1e-08):0.0386400959,galVar1:0.1433874771):0.007792770562,((micMur3:0.09054128826,proCoq1:0.09291310162):0.02915382512,otoGar3:0.1900527645):0.05941810306):0.02631675399,tarSyr2:0.1761603185):0.06439574801,((calJac3:0.05144514287,aotNan1:0.02955617566):1e-08,(saiBol1:0.01989063469,cebCap1:0.03059011647):0.004841642537):0.08113385179):0.0149928232,(((((rheMac8:0.00965405071,macFas5:1e-08):1e-08,macNem1:1e-08):1e-08,(papAnu3:0.004802462378,(manLeu1:0.02572697955,cerAty1:0.009655041965):1e-08):1e-08):1e-08,chlSab2:0.004819427794):0.009552763855,((colAng1:0.01377624638,pilTep1:0.01898461624):0.004042560518,(nasLar1:0.01453369594,(rhiRox1:1e-08,rhiBie1:1e-08):0.004683575839):0.01425336681):0.01435223013):0.03430109891):0.0444352112,nomLeu3:0.01476046487):0.009685230218,ponAbe2:0.03541048482):0.004785605105,gorGor5:0.03521849145):0.004876264647,(panTro5:1e-08,panPan2:0.004849049004):0.004873494333,hg38:0.009698980367);
ABCB9	(((((((((((((((phaCin1:0.125080907,sarHar1:0.02016967153):0.0004890078589,monDom5:0.0854055927):0.1263816422,ornAna2:0.2074702499):0.2587862761,((((loxAfr3:0.1681204074,triMan1:0.04536044681):1e-08,proCap2:0.06223467451):1e-08,(((chrAsi1:0.3058203898,echTel2:0.1124933461):0.01656878589,eleEdw1:0.09307852999):0.0238618803,oryAfe1:0.0745639044):0.037958242):0.1014119566,(dasNov3:0.1703364418,choHof2:0.05213871828):0.05605555982):1e-08):0.006916744623,((((((((((((oviAri4:0.00403640932,oviCan1:0.008709652449):0.0008057892756,capHir2:0.01551353145):0.01004545024,panHod1:1e-08):0.03002666313,(((bisBis1:0.02075275902,bosMut1:1e-08):1e-08,(bosInd1:1e-08,bosTau8:0.003218072568):0.007071433998):0.006616256836,bubBub1:0.009102483208):0.01666776364):0.01051122962,(odoVir1:0.01009064292,cerEla1:0.005297439197):0.006416993664):0.04195225546,(((((turTru3:0.005778331064,orcOrc1:1e-08):0.01047061417,delLeu1:1e-08):0.01047653224,lipVex1:0.01571544945):0.005263254616,phyCat1:0.02094630368):1e-08,(balAcu1:0.005115650969,balMys1:0.01179946884):0.01564886285):0.0260160047):0.02141738443,susScr11:0.07824162675):0.009040338885,(((camFer2:0.00956607129,camBac1:1e-08):1e-08,camDro1:1e-08):0.009921969423,vicPac2:1e-08):0.06062522567):0.02238695559,(((equCab3:1e-08,equPrz1:1e-08):1e-08,equAsi1:1e-08):0.07346817819,cerSim1:0.03402870042):0.00904511708):1e-08,((((((myoBra1:0.02872970286,myoLuc2:1e-08):1e-08,myoDav1:0.04734041833):0.01832534601,eptFus1:0.04277801398):0.07050766614,minNat1:0.08046799143):0.02470822988,desRot1:0.1307540668):0.04032055855,(((pteAle1:0.007268942885,pteVam2:0.008445625993):0.01658601431,rouAeg1:0.07554253178):0.106831885,(rhiSin1:0.03266006772,hipArm1:0.02787332384):0.03368990785):1e-08):0.02123985811):0.005846180655,(((((((lepWed1:0.009639687841,neoSch1:0.007354102736):0.0109942772,odoRosDiv1:0.01535336897):0.0206350161,((musFur1:0.005314137711,enhLut1:0.005325646379):0.01693240251,ailFul1:0.02094000941):0.003330154831):0.003298693984,(ailMel1:0.06193721504,ursMar1:0.03539261365):0.01530755744):0.005333762841,(canFam3:0.005280624377,lycPic1:1e-08):0.01630364036):0.005107348898,((felCat8:1e-08,aciJub1:0.01036207108):1e-08,(panTig1:0.01021585137,panPar1:0.00517287156):0.01046801724):0.03799233789):1e-08,(manPen1:1e-08,manJav1:0.03090559979):0.0928395358):0.01667568466):0.03385011201,((eriEur2:0.04852031321,sorAra2:0.2161149865):0.01588701356,conCri1:0.05989936551):0.02515238965):0.02903912736):0.03898526929,((((((((((((mm10:0.00553671826,musCar1:0.005494106875):1e-08,musPah1:1e-08):0.005528797119,rn6:0.02258815459):0.00690640065,merUng1:0.02178863344):0.007273531584,((criGri1:0.01115836718,mesAur1:0.01107127932):0.02398322167,micOch1:0.009901119385):0.006061358659):0.04559214669,nanGal1:0.02828092018):0.02119398032,jacJac1:0.05506162529):0.03219246529,(casCan1:0.05556966815,dipOrd2:0.03232279498):1e-08):1e-08,((hetGla2:0.06943192069,fukDam1:0.03944372252):0.01055647398,((chiLan1:0.04370686593,octDeg1:0.06020681339):0.01070446945,cavPor3:0.2015482927):0.01655412227):0.09473661937):1e-08,(speTri2:0.03059571039,marMar1:0.01712127128):0.04412314897):0.03629472949,(oryCun2:0.09113360826,ochPri3:0.07842131646):0.1791620867):0.007492115686,tupChi1:0.08931463716):0.01992354799):0.008043868987,galVar1:0.07874781567):0.01850732194,((micMur3:0.08109412814,proCoq1:0.0216470005):0.06652266422,otoGar3:0.05682463786):0.0427970601):0.00945391897,tarSyr2:0.05338844676):0.02599945817,((calJac3:1e-08,aotNan1:0.005267797152):1e-08,(saiBol1:0.005435019643,cebCap1:0.005390023342):0.005296809585):0.01565066717):0.01728831208,(((((rheMac8:1e-08,macFas5:1e-08):1e-08,macNem1:0.005238977735):1e-08,(papAnu3:1e-08,(manLeu1:1e-08,cerAty1:1e-08):1e-08):1e-08):1e-08,chlSab2:1e-08):1e-08,((colAng1:1e-08,pilTep1:0.00526466743):1e-08,(nasLar1:1e-08,(rhiRox1:1e-08,rhiBie1:1e-08):1e-08):1e-08):1e-08):0.01683551004):1e-08,nomLeu3:1e-08):1e-08,ponAbe2:0.01064871902):0.0106663323,gorGor5:1e-08):1e-08,(panTro5:1e-08,panPan2:1e-08):1e-08,hg38:1e-08);
ABCC10	(((((((((((((((phaCin1:0.05575341521,sarHar1:0.09810611581):0.0166089113,monDom5:0.06919130503):0.1747930048,ornAna2:0.391746994):0.1462571993,((((loxAfr3:0.03056580296,triMan1:0.03404666716):0.003949459615,proCap2:0.07518992054):0.02215360832,(((chrAsi1:0.07512212718,echTel2:0.1204598383):0.007403722653,eleEdw1:0.09860533592):0.004214798051,oryAfe1:0.0758103518):0.00864228999):0.02928561097,(dasNov3:0.0442962951,choHof2:0.07365438047):0.03194420125):0.00359164103):0.008218013363,((((((((((((oviAri4:0.001228890802,oviCan1:0.01865824854):0.03029452964,capHir2:0.004312443117):0.004371656137,panHod1:0.02226340929):0.01194180726,(((bisBis1:0.005288862304,bosMut1:0.0008508291328):0.000847883777,(bosInd1:1e-08,bosTau8:0.0008607791945):0.001707610137):0.01303322045,bubBub1:0.009138542018):0.007367438917):0.007982671866,(odoVir1:0.01116223138,cerEla1:0.01869573564):0.005357356581):0.042034826,((((orcOrc1:0.005970189355,delLeu1:0.01467088126):0.0008456573992,lipVex1:0.01996658861):0.004343260557,phyCat1:0.02549108529):0.004965301536,(balAcu1:0.009297640266,balMys1:0.008681487899):0.007006347144):0.02445643234):0.002949216046,susScr11:0.05947440999):0.002777756271,(((camFer2:0.002579895069,camBac1:0.007669925166):0.005961771735,camDro1:0.005164339457):0.01404802953,vicPac2:0.01037214131):0.03938989396):0.0152564254,(((equCab3:0.0008408656533,equPrz1:0.001722422902):0.001638609946,equAsi1:0.001730447682):0.03708525285,cerSim1:0.03459247041):0.01796633417):0.0009959099649,((((((myoBra1:0.007579900726,myoLuc2:0.005360349244):0.0004221513006,myoDav1:0.01456946112):0.008494390748,eptFus1:0.00917926305):0.02849653669,minNat1:0.03987288063):0.01087277618,desRot1:0.05088279084):0.01760765775,(((pteAle1:0.001182804725,pteVam2:0.005520550775):0.01609767709,rouAeg1:0.01860781146):0.0339573613,(rhiSin1:0.04352479861,hipArm1:0.03453749547):0.01428718074):0.003886418158):0.01547818674):1e-08,(((((((lepWed1:0.01228707141,neoSch1:0.01112801885):0.0166608025,odoRosDiv1:0.01430424349):0.01808608527,((musFur1:0.01875719912,enhLut1:0.008108495866):0.02404488746,ailFul1:0.04054419777):0.01239131565):0.005105516266,(ailMel1:0.01044478959,ursMar1:0.01166701695):0.02679508822):0.01512430298,(canFam3:0.002032579245,lycPic1:0.000620406354):0.05567342334):0.01312678198,((felCat8:0.002049169385,aciJub1:0.01179209176):0.0040164724,(panTig1:0.006496399097,panPar1:0.001129182589):0.005109474084):0.03891253536):0.02148107038,(manPen1:0.01898710817,manJav1:0.009081252639):0.05834852296):0.0005772204731):0.001214071321,((eriEur2:0.08213352265,sorAra2:0.1823714727):0.01405469009,conCri1:0.09860873757):0.02721306796):0.01857821049):0.01005094255,((((((((((((mm10:0.01054276697,musCar1:0.01117419718):0.01341818303,musPah1:0.02549942144):0.0302190759,rn6:0.03972690881):0.02816334621,merUng1:0.07975524772):0.00897158727,((criGri1:0.02192478337,mesAur1:0.05261804325):0.0173921406,micOch1:0.05097423761):0.01808811301):0.04924413078,nanGal1:0.06229687585):0.0174296747,jacJac1:0.09866225815):0.02908369824,(casCan1:0.08517559657,dipOrd2:0.08842227623):0.02597796922):0.005538818241,((hetGla2:0.04684844666,fukDam1:0.04870310257):0.03076293316,((chiLan1:0.04562427506,octDeg1:0.04997855472):0.01203677364,cavPor3:0.0574385343):0.01390685499):0.08849968147):0.002051629263,(speTri2:0.005361228119,marMar1:0.01421597428):0.08649790968):0.01643484346,(oryCun2:0.03865385315,ochPri3:0.08643794537):0.05179354751):0.007748316777,tupChi1:0.08232659108):0.0009174251912):1e-08,galVar1:0.0710588853):0.004154003151,((micMur3:0.02182901157,proCoq1:0.02362005287):0.01593596202,otoGar3:0.05998327385):0.0191756792):0.004158808392,tarSyr2:0.06308532145):0.02981568732,((calJac3:0.0168933538,aotNan1:0.01345346947):0.001577947422,(saiBol1:0.01798222743,cebCap1:0.01537531832):0.002642771973):0.01299492756):0.01043519319,(((((rheMac8:0.004166081421,macFas5:0.0008636879532):1e-08,macNem1:0.006698806456):0.0008315156558,(papAnu3:0.004167940017,(manLeu1:0.003327688964,cerAty1:0.0058527818):1e-08):0.0008304496746):0.001826002089,chlSab2:0.01025333113):0.004391307604,((colAng1:0.00529559309,pilTep1:0.006463456306):0.0008190255505,(nasLar1:0.003138268152,(rhiRox1:0.002513955151,rhiBie1:0.00335599379):0.00099867033):0.004348815584):0.005294410857):0.01682203671):0.003010230384,nomLeu3:0.01540345529):0.001100013801,ponAbe2:0.007146161351):0.004085265042,gorGor5:0.01366391498):0.002558436687,(panTro5:0.001658072302,panPan2:0.003368624892):0.002525015033,hg38:0.004224269078);
ABCC11	((((((((((((((phaCin1:0.1047771903,sarHar1:0.08561477846):0.03028067791,monDom5:0.09943551421):0.1774854962,ornAna2:0.3936320131):0.2176118033,((((loxAfr3:0.1496356568,triMan1:0.1072516267):0.01714456246,proCap2:0.2901765765):0.03090128303,(((chrAsi1:0.1141351191,echTel2:0.1714208997):0.02926533805,eleEdw1:0.1986445047):0.001763585913,oryAfe1:0.1449163329):0.006314173018):0.04415586818,(dasNov3:0.3238484709,choHof2:0.1239365821):0.0752842124):0.01075759283):0.03527120679,((((((((((((oviAri4:0.001663665559,oviCan1:0.00763307658):0.009161029146,capHir2:0.004990437882):0.007671146262,panHod1:0.02703340615):0.04148423694,((bisBis1:0.006712730753,bosMut1:0.006993639719):0.02946330189,bubBub1:0.030219143):0.02438564465):0.01650549534,(odoVir1:0.05626623501,cerEla1:0.03024637298):0.01952367518):0.09289972423,(((((turTru3:0.02335473539,orcOrc1:0.04461733761):0.03040377488,delLeu1:0.0539202334):0.009125922208,lipVex1:0.07115624466):0.03058861846,phyCat1:0.07335656418):0.00388636539,(balAcu1:0.09995467745,balMys1:0.01714777218):0.01467927304):0.08061025161):0.02381240696,susScr11:0.1503673102):0.01271667797,(((camFer2:0.001570194648,camBac1:1e-08):0.002403798284,camDro1:0.005483015514):0.01977227936,vicPac2:0.02499920766):0.1497003761):0.0543198239,((equCab3:0.0007891819737,equPrz1:0.0007906584727):0.00401528745,equAsi1:0.005537936286):0.1876008441):0.000371886428,(((((myoBra1:0.04069925387,myoDav1:0.05881083725):0.05139653035,eptFus1:0.07031859815):0.1263351838,minNat1:0.2164624866):0.03019416163,desRot1:0.2618819808):0.04674003887,((pteAle1:0.2659884235,pteVam2:0.03299820244):0.3175025244,(rhiSin1:0.1547629194,hipArm1:0.1192434678):0.04926990578):0.01369712234):0.04802494405):0.008944867043,(((((((lepWed1:0.006233098117,neoSch1:0.008651736011):0.02658816167,odoRosDiv1:0.2141187763):0.01576322996,((musFur1:0.02360553236,enhLut1:0.02707633218):0.04991155536,ailFul1:0.04446883003):0.01158553014):1e-08,(ailMel1:0.02514579026,ursMar1:0.02723794443):0.05623389888):0.0230133455,(canFam3:0.002377226004,lycPic1:0.006211356098):0.08320057897):0.0297808453,((felCat8:0.003707415466,aciJub1:0.006333944766):0.006218831258,(panTig1:0.005282395609,panPar1:0.004943009087):0.004661313649):0.08033989903):0.05340953224,(manPen1:0.005856884485,manJav1:0.01056191234):0.1454586768):0.0238969449):0.01455975371,((eriEur2:0.2191066412,sorAra2:0.2751000546):0.04235093106,conCri1:0.2377239203):0.04660886742):0.02227961177):0.03175559373,((((((((((((mm10:0.1913913853,musCar1:0.1574677811):0.177018464,musPah1:0.1342378744):0.179617639,rn6:0.3689934117):1.203428407,merUng1:2.045823999):0.2932400304,((criGri1:0.2016093696,mesAur1:0.2604328369):0.282414675,micOch1:0.5452382611):1.929861244):0.6277084068,nanGal1:1.291102767):0.4267430551,jacJac1:2.0973396):0.2291537541,(casCan1:0.6089828479,dipOrd2:1.588276825):0.3168930292):0.1043956873,((hetGla2:0.1271628502,fukDam1:0.07293980834):0.03790458202,((chiLan1:0.3746029197,octDeg1:1.04480318):0.03032411635,cavPor3:0.4856827942):0.3753432309):0.08116917829):1e-08,(speTri2:0.04490524366,marMar1:0.03305044095):0.1501530501):0.03162974904,(oryCun2:0.1445604576,ochPri3:0.1822919013):0.1105592051):0.008071276741,tupChi1:0.1490647587):0.004464685921):0.005288318342,galVar1:0.1719155516):0.02100299247,((micMur3:0.05986489988,proCoq1:0.08173670992):0.06751822534,otoGar3:0.1607017551):0.06239673358):0.01583715841,tarSyr2:0.1044343669):0.0505452626,((calJac3:0.02904952427,aotNan1:0.03418353545):0.002090401271,(saiBol1:0.06234936563,cebCap1:0.04653470725):0.007137772734):0.05292056452):0.06422474328,(((((rheMac8:0.005285744025,macFas5:0.001677306394):0.0007649029098,macNem1:0.006334572923):0.006451434481,(papAnu3:0.01134567073,(manLeu1:0.006353204013,cerAty1:0.04193075895):0.003615476979):0.001577416546):0.0019134208,chlSab2:0.007814328764):0.005596770017,((colAng1:0.01122627023,pilTep1:0.01111517167):0.001581049519,(nasLar1:0.006984744056,(rhiRox1:0.001541334156,rhiBie1:1e-08):0.002543850597):0.005684058168):0.004155214806):0.04070905514):0.01534511859,ponAbe2:0.03499152522):0.01451978029,gorGor5:0.006805108541):0.001835804848,(panTro5:1e-08,panPan2:0.002308473662):0.009225660128,hg38:0.00394270923);
ABCC12	(((((((((((((((phaCin1:0.2146280639,sarHar1:0.03351483868):0.01492439478,monDom5:0.0811261477):0.06290848598,ornAna2:0.3645918888):0.1314410991,(((loxAfr3:0.03268113024,proCap2:0.1361708705):0.01410225412,((chrAsi1:0.02515768156,echTel2:0.05486281286):1e-08,oryAfe1:0.01702156316):0.003913637544):0.02302823222,(dasNov3:0.06197089925,choHof2:0.03980960207):0.04712940245):0.006041702282):0.009455095667,((((((((((((oviAri4:1e-08,oviCan1:1e-08):1e-08,capHir2:1e-08):0.004845190846,panHod1:0.01672070305):0.02052959538,(((bisBis1:0.004213114039,bosMut1:0.004190920767):1e-08,(bosInd1:1e-08,bosTau8:1e-08):1e-08):0.01227055263,bubBub1:0.01309620443):1e-08):1e-08,(odoVir1:0.01634348399,cerEla1:0.0164162714):0.005754543411):0.031207097,(((((turTru3:0.04017493357,orcOrc1:0.02256797496):0.01242188633,delLeu1:0.0705157649):0.01311411707,lipVex1:0.0584899384):0.01199874279,phyCat1:0.06975509434):0.005674508958,(balAcu1:0.05213927031,balMys1:0.03042035836):0.00813093898):0.06026822143):0.007834844391,susScr11:0.04255714424):0.006857653925,(((camFer2:0.004162414106,camBac1:1e-08):0.00417148488,camDro1:1e-08):0.003255809373,vicPac2:0.01974135685):0.052748916):0.01797176594,(((equCab3:0.004211768551,equPrz1:1e-08):0.01679041235,equAsi1:0.008855913308):0.09936385532,cerSim1:0.04709113273):0.005638802938):1e-08,(((((myoBra1:0.02013711798,myoDav1:0.04252385574):0.03214767292,eptFus1:0.02421501166):0.1279519722,minNat1:0.1063383547):0.03187431637,desRot1:0.08828757009):0.01854490206,(((pteAle1:0.05909429812,pteVam2:0.05359426818):0.06802675094,rouAeg1:1.266235981):0.2947060455,(rhiSin1:0.06856768879,hipArm1:0.05947702342):0.01832427151):1e-08):0.01479834696):1e-08,(((((((lepWed1:0.008400842664,neoSch1:1e-08):0.00589059126,odoRosDiv1:0.03857923964):0.01164068881,((musFur1:0.01568595904,enhLut1:0.005497930245):0.01710445161,ailFul1:0.02616685717):0.01685571861):0.004265132702,(ailMel1:0.01705334898,ursMar1:0.01289518049):0.02563929887):1e-08,(canFam3:1e-08,lycPic1:0.008424502248):0.0304213477):1e-08,((felCat8:1e-08,aciJub1:1e-08):0.01275755137,(panTig1:1e-08,panPar1:1e-08):1e-08):0.01701607445):0.008479056853,(manPen1:0.02988697157,manJav1:0.06140255007):0.1453126521):1e-08):1e-08,((eriEur2:0.1601095595,sorAra2:0.7030349916):1e-08,conCri1:0.0891603209):0.01639138432):0.009602373387):0.02137034064,((((((((((((mm10:0.004188871223,musCar1:1e-08):0.009498214344,musPah1:0.06450865482):0.02151357372,rn6:0.04805473793):0.0181399604,merUng1:0.03015606434):0.01014359214,((criGri1:0.02985303114,mesAur1:0.01848121922):0.01676960046,micOch1:0.0288349714):1e-08):0.005910745661,nanGal1:0.07617564565):0.03390654248,jacJac1:0.1317261217):0.05729594527,(casCan1:0.04927603935,dipOrd2:0.08007903716):0.02742109175):0.02121077768,((hetGla2:0.08904191415,fukDam1:0.03895261009):1e-08,((chiLan1:0.03523336382,octDeg1:0.01262323915):0.01361909066,cavPor3:0.07612195018):1e-08):0.04874881759):0.005349766662,(speTri2:1e-08,marMar1:0.01283542595):0.07253960777):0.007203556758,(oryCun2:0.03867600778,ochPri3:0.04687908128):0.03547303818):1e-08,tupChi1:0.07347484888):0.01683650928):1e-08,galVar1:0.03896513921):0.005789450023,((micMur3:0.04251237325,proCoq1:0.07515142648):0.06601481621,otoGar3:0.08199257282):0.01239294752):1e-08,tarSyr2:0.07131675377):0.08131594412,((calJac3:0.1135974381,aotNan1:0.03543236524):0.03082540237,(saiBol1:0.08517941816,cebCap1:0.05699949343):1e-08):0.4590622737):0.003474172033,(((((rheMac8:1e-08,macFas5:1e-08):1e-08,macNem1:1e-08):0.0130281458,(papAnu3:0.01309107623,(manLeu1:0.01400219992,cerAty1:0.008684780372):1e-08):1e-08):0.01303540698,chlSab2:0.01315681378):1e-08,((colAng1:0.004331967706,pilTep1:0.01306559675):1e-08,(nasLar1:0.004311896014,(rhiRox1:1e-08,rhiBie1:1e-08):0.008659921146):1e-08):0.004337526859):0.005352064398):0.00336475616,nomLeu3:0.05872805726):1e-08,ponAbe2:0.01321271318):0.008726620368,gorGor5:1e-08):1e-08,(panTro5:1e-08,panPan2:1e-08):0.004317500526,hg38:0.008628228011);
ABCC1	((((((((((((((phaCin1:0.04618436665,sarHar1:0.0281566363):0.005296621756,monDom5:0.02979580328):0.04032983334,ornAna2:0.105685551):0.07858810873,((((loxAfr3:0.03097305048,triMan1:0.0512089289):0.004076091576,proCap2:0.08351666184):0.01621863374,(((chrAsi1:0.06012685723,echTel2:0.08521769579):0.007895327786,eleEdw1:0.08054229332):0.004913394715,oryAfe1:0.03890189031):0.004203184628):0.01558427332,(dasNov3:0.05215003246,choHof2:0.07037675028):0.02658840208):1e-08):0.01141250184,((((((((((((oviAri4:0.004189962565,oviCan1:0.01622779564):0.005641790458,capHir2:0.00261175994):0.0009947226924,panHod1:0.00354923915):0.002203349916,(((bisBis1:0.003071802395,bosMut1:0.002028388733):0.002036553746,(bosInd1:1e-08,bosTau8:0.001015253771):0.001015024866):0.004480805961,bubBub1:0.0111100874):0.005488445678):0.007506142266,cerEla1:0.0617826888):0.02611898635,((((orcOrc1:0.002046216051,delLeu1:0.006179082603):0.001020121074,lipVex1:0.007262430581):0.003334420848,phyCat1:0.00794676142):0.002044868206,(balAcu1:0.005517131662,balMys1:0.004738111104):0.002319964365):0.02058094937):0.006923757571,susScr11:0.05463629875):0.007915381354,(((camFer2:1e-08,camBac1:0.002030064932):0.002049823289,camDro1:0.001010319102):0.004413642802,vicPac2:0.006514848596):0.0267590953):0.01228404144,((equCab3:1e-08,equAsi1:0.002038730078):0.07260075054,cerSim1:0.05876473589):0.02893955487):0.0007431429964,((((((myoBra1:0.004400796729,myoLuc2:0.005217609915):0.003191869422,myoDav1:0.008495988676):0.007245838712,eptFus1:0.03074641591):0.02678969259,minNat1:0.04842075428):0.008349667647,desRot1:0.03504835546):0.01519551698,(((pteAle1:0.003720512777,pteVam2:1e-08):0.02419780928,rouAeg1:0.0384753813):0.03944099734,(rhiSin1:0.05078063629,hipArm1:0.02313579883):0.02236371205):0.0006997032572):0.01099033279):1e-08,((((((neoSch1:0.00743786526,odoRosDiv1:0.006599575609):0.01145106449,((musFur1:0.01966633648,enhLut1:0.009288910489):0.0108537908,ailFul1:0.02180204097):0.01105885094):0.0005327708741,(ailMel1:0.01785106588,ursMar1:0.006146200375):0.02336779598):0.006958167707,(canFam3:0.005049168183,lycPic1:1e-08):0.01887325588):0.003859753848,((felCat8:0.005035539201,aciJub1:0.00273281247):0.0134522757,(panTig1:0.004109777619,panPar1:0.001016841983):0.001554978791):0.03502862526):0.01697242938,(manPen1:0.008687179091,manJav1:0.00686062218):0.0872995455):1e-08):0.00790764176,((eriEur2:0.08031293631,sorAra2:0.1225921094):0.007427190516,conCri1:0.08853625623):0.02007512308):0.009103408868):1e-08,((((((((((((mm10:0.002633667363,musCar1:0.003750857639):0.01106419297,musPah1:0.01347256281):0.01010072316,rn6:0.03605072791):0.01619686912,merUng1:0.02814587488):1e-08,((criGri1:0.02543332927,mesAur1:0.03522559587):0.02599561046,micOch1:0.01800026998):0.02539962177):0.04121259901,nanGal1:0.05958127651):0.01002050942,jacJac1:0.08692522986):0.009888453155,casCan1:0.05188463935):0.01190354663,((hetGla2:0.02230651647,fukDam1:0.03190172373):0.01793007559,((chiLan1:0.01761655227,octDeg1:0.03408104095):0.003981583607,cavPor3:0.02597497134):0.001331737466):0.04011729479):0.003047212029,(speTri2:0.007937761352,marMar1:0.05334803458):0.09869338637):0.007554704329,(oryCun2:0.03857331671,ochPri3:0.1083696154):0.02056017983):0.007901364111,tupChi1:0.06151945961):0.00188046434):0.007002706646,galVar1:0.04892106481):0.004582731564,((micMur3:0.0360471204,proCoq1:0.02710643799):0.02741170652,otoGar3:0.0541207634):0.01890274031):0.007108883628,tarSyr2:0.07322559988):0.02213054084,(calJac3:0.0145589922,(saiBol1:0.02772086457,cebCap1:0.01157620382):0.0009038395473):0.03077602539):0.0213059657,((((macFas5:0.004004983422,macNem1:0.00400703278):0.00100485959,(papAnu3:0.003000373677,(manLeu1:0.002997925081,cerAty1:1e-08):1e-08):1e-08):0.001655826516,chlSab2:0.003419578709):0.002099073909,(nasLar1:0.009064332087,(rhiRox1:1e-08,rhiBie1:0.001000442636):0.004563935275):0.01000714896):0.0142819292):0.00825202616,nomLeu3:0.01399558013):0.001593792064,ponAbe2:0.02764340957):0.005051717777,(panTro5:1e-08,panPan2:1e-08):0.002980554553,hg38:1e-08);
ABCC2	((((((((((((((phaCin1:0.1269032596,sarHar1:0.1135692803):0.04165534829,monDom5:0.1406214063):0.1119660584,ornAna2:0.3447003659):0.2085536163,((((loxAfr3:0.04909959554,triMan1:0.07202274325):0.006131482105,proCap2:0.1494803276):0.01991306068,(((chrAsi1:0.07752935589,echTel2:0.1353475318):0.01502385804,eleEdw1:0.1606781493):0.006773863988,oryAfe1:0.09345882775):0.008509741834):0.04119014473,(dasNov3:0.1175896894,choHof2:0.08889839708):0.02487865879):0.01015461355):0.01961927082,((((((((((((oviAri4:0.0007596494769,oviCan1:0.001566851903):0.004459051624,capHir2:0.007608788468):0.006590569716,panHod1:0.00567150399):0.01130185115,(((bisBis1:0.0007619738572,bosMut1:0.002293139846):1e-08,(bosInd1:0.007077847525,bosTau8:0.005481466056):0.0009572274515):0.003545174514,bubBub1:0.009549195707):0.003635676196):0.001584397321,(odoVir1:0.01296242227,cerEla1:0.01039805088):0.01243908485):0.07565387269,(((((turTru3:0.002997963596,orcOrc1:0.003995353609):0.002264779403,delLeu1:0.008862513976):0.008586897851,lipVex1:0.01484925338):0.006746136505,phyCat1:0.01829842016):0.005113378166,(balAcu1:0.007291892936,balMys1:0.008236598315):0.005056314029):0.03250696605):0.01320945036,susScr11:0.1085461196):0.01095782319,(((camFer2:1e-08,camBac1:0.0007635255902):0.003063610247,camDro1:0.0007601375774):0.006965867152,vicPac2:0.007762280548):0.06478311084):0.03054346445,(((equCab3:0.001505938616,equPrz1:0.01118266037):0.0007441545933,equAsi1:0.001559076534):0.06719575232,cerSim1:0.06083452345):0.04621686976):0.01720046201,((((((myoBra1:0.008777473768,myoLuc2:0.009152134169):0.008860828766,myoDav1:0.02106941848):0.02136827368,eptFus1:0.01826136687):0.04549674373,minNat1:0.06654222307):0.02045506956,desRot1:0.08664032509):0.02310944331,(((pteAle1:0.01063798731,pteVam2:0.01311030049):0.0682371878,rouAeg1:0.09194246254):0.07137483769,(rhiSin1:0.03998539961,hipArm1:0.04840639773):0.02269550686):0.01149066594):0.02455949446):0.001433493822,((((((neoSch1:0.02864931108,odoRosDiv1:0.02302350433):0.02399911281,((musFur1:0.0260827161,enhLut1:0.01785660877):0.02538537124,ailFul1:0.05622984862):0.01375980195):0.002218625713,(ailMel1:0.01689993471,ursMar1:0.01941304383):0.03064856292):0.0221982974,(canFam3:0.002326445076,lycPic1:0.003971691626):0.05653442062):0.01481783301,((felCat8:0.01133156878,aciJub1:0.009182609434):0.003586225332,(panTig1:0.007726512377,panPar1:0.006162802773):0.008959219005):0.06884550539):0.03802530213,(manPen1:0.01219722543,manJav1:0.01416522936):0.09697638732):0.009032531485):0.006635956938,((eriEur2:0.1993705361,sorAra2:0.1387061851):0.01738233075,conCri1:0.116670138):0.03237233328):0.01530666379):0.02346489668,((((((((((((mm10:0.0265381878,musCar1:0.02560096304):0.01382154014,musPah1:0.07389487801):0.04710283097,rn6:0.1012543502):0.05645033082,merUng1:0.1045835915):0.02205160358,((criGri1:0.04054297849,mesAur1:0.06450409513):0.04330608162,micOch1:0.1011535576):0.02550556111):0.03415638248,nanGal1:0.08244357432):0.03257853935,jacJac1:0.1281716998):0.01214156237,(casCan1:0.106436013,dipOrd2:0.1219538384):0.02330612297):0.02173441907,((hetGla2:0.04980577058,fukDam1:0.08809540099):0.0354582753,((chiLan1:0.07604663528,octDeg1:0.08240056069):0.01666064599,cavPor3:0.1066035446):0.01907856679):0.05194113707):0.01594065265,(speTri2:0.01200683165,marMar1:0.01538143219):0.1194142524):0.02223155073,(oryCun2:0.09289850099,ochPri3:0.119415869):0.07251347674):0.02581322209,tupChi1:0.1370188286):0.01724750565):0.01855032524,((micMur3:0.0371024231,proCoq1:0.0552049944):0.03114664077,otoGar3:0.08522898048):0.03147712656):0.01721683702,tarSyr2:0.1599925877):0.05039971385,((calJac3:0.01938217706,aotNan1:0.01746319529):0.005000943968,(saiBol1:0.01539094932,cebCap1:0.01508803055):0.003690678749):0.03801806574):0.02689967205,(((((rheMac8:0.001514799879,macFas5:1e-08):0.002271666941,macNem1:0.001518114425):0.001512489934,(papAnu3:0.004569547678,(manLeu1:0.003778335936,cerAty1:0.0007539408014):0.0007541008084):0.000756902587):0.001644065875,chlSab2:0.002364274372):0.007540335542,((colAng1:0.002287591338,pilTep1:0.004568418394):0.003794258764,(nasLar1:1e-08,(rhiRox1:0.0007549328722,rhiBie1:1e-08):0.006831332282):1e-08):0.00771050662):0.02044547353):0.006001336634,nomLeu3:0.01247523704):0.002250191885,ponAbe2:0.00757292459):0.003171483829,gorGor5:0.003798661586):0.00151959927,(panTro5:1e-08,panPan2:0.0007577241915):0.002275804413,hg38:0.006868573093);
ABCC3	((((((((((((((phaCin1:0.07370664767,sarHar1:0.0640538306):0.0814039408,ornAna2:0.4009427722):0.181872399,((((loxAfr3:0.04963954769,triMan1:0.08821508768):0.01086979176,proCap2:0.1337951355):0.02275488848,(((chrAsi1:0.1075895287,echTel2:0.1599403376):0.0104622857,eleEdw1:0.1304170861):0.00372262814,oryAfe1:0.1375663606):0.01535769755):0.04954738006,(dasNov3:0.236706931,choHof2:0.106361084):0.06195271552):0.005165166076):0.0228933405,((((((((((((oviAri4:0.004264494866,oviCan1:0.006264218016):0.001403192249,capHir2:0.004810360581):0.003227097686,panHod1:0.008017629852):0.009783044693,(((bisBis1:0.001603205672,bosMut1:0.003217768471):1e-08,(bosInd1:1e-08,bosTau8:0.0008184368375):1e-08):0.005448415209,bubBub1:0.008030369855):0.01162575798):0.003432269536,(odoVir1:0.004438714093,cerEla1:0.01768947966):0.008007426461):0.03201049863,(((((turTru3:0.002871724992,orcOrc1:0.008103512912):0.008208956826,delLeu1:0.02604734047):0.006364996254,lipVex1:0.03260791208):0.005837519178,phyCat1:0.01610144333):0.000778539821,(balAcu1:0.01124136901,balMys1:0.003195916164):0.003223885202):0.03825241824):0.009026597237,susScr11:0.0647856721):0.01520263722,(((camFer2:1e-08,camBac1:1e-08):1e-08,camDro1:0.0007904573116):0.004878402384,vicPac2:0.005087940946):0.05701010997):0.03551882168,(((equCab3:1e-08,equPrz1:0.002348448169):0.004395573519,equAsi1:0.006647833087):0.06107469401,cerSim1:0.04336045767):0.09210867418):0.0005639092803,((((((myoBra1:0.005164830632,myoLuc2:0.0083046693):0.00609339814,myoDav1:0.01975947081):0.01273951899,eptFus1:0.02268875899):0.03166918207,minNat1:0.05132945674):0.02218565294,desRot1:0.1513965611):0.02372939119,(((pteAle1:0.004436330923,pteVam2:0.00851426053):0.03467297446,rouAeg1:0.07144624778):0.07955313675,(rhiSin1:0.05884066907,hipArm1:0.03894120113):0.04836990824):0.002930004443):0.02887078286):0.006843087826,(((((((lepWed1:0.009974285827,neoSch1:0.007721722945):0.01818228526,odoRosDiv1:0.01716931093):0.03198150461,((musFur1:0.01375189566,enhLut1:0.02422410029):0.03089163418,ailFul1:0.04843144648):0.03036876407):0.002675882033,(ailMel1:0.02312171848,ursMar1:0.01916117496):0.04651136874):0.02874065159,(canFam3:1e-08,lycPic1:0.00398185319):0.05200674314):0.01607711705,((felCat8:0.04077148876,aciJub1:0.05069563643):0.01323436224,(panTig1:0.0221772697,panPar1:0.02462852625):0.03863397694):0.1698643811):0.03999442091,manJav1:0.1328681237):0.01121283102):0.005436002626,((eriEur2:0.1453700293,sorAra2:0.3682156838):0.01754545437,conCri1:0.2334949694):0.02280730272):0.01035036993):0.01560840577,((((((((((((mm10:0.01835282712,musCar1:0.01348207652):0.008405274417,musPah1:0.0217947321):0.01061991348,rn6:0.08860865818):0.02671565457,merUng1:0.06701042955):0.01641443639,((criGri1:0.01804906502,mesAur1:0.02250817825):0.01948050975,micOch1:0.04421846169):0.02024818181):0.05283050868,nanGal1:0.08253659696):0.02030975355,jacJac1:0.09570095074):0.01611710499,(casCan1:0.06973984751,dipOrd2:0.1668695646):0.02182761192):0.02485700313,((hetGla2:0.06544171866,fukDam1:0.09162421558):0.06826732804,((chiLan1:0.05511632778,octDeg1:0.1086433808):0.02199084421,cavPor3:0.0976653062):0.02187362985):0.05510183905):0.008547645373,(speTri2:0.01089801284,marMar1:0.01326883304):0.1755536122):0.02581969795,(oryCun2:0.0399882722,ochPri3:0.08416417891):0.07390328385):0.01768029962,tupChi1:0.1988552887):0.01429610028):0.01462067956,galVar1:0.09309947651):0.01720479244,((micMur3:0.04964878096,proCoq1:0.03857455646):0.05373022751,otoGar3:0.138486706):0.03299559038):0.003924982546,tarSyr2:0.1087491059):0.05079680063,((calJac3:0.01835579166,aotNan1:0.02258200145):0.0003808478063,(saiBol1:0.02138217294,cebCap1:0.0236114161):0.001923788365):0.03073691894):0.0184412938,(((((rheMac8:0.0008043257871,macFas5:0.0008047940303):0.001612822351,macNem1:0.002419329192):0.001744029766,(papAnu3:0.003122371575,(manLeu1:0.003052036767,cerAty1:0.004002250968):0.003201127095):1e-08):0.001423527753,chlSab2:0.004364864114):0.00796697162,((colAng1:0.004788225688,pilTep1:0.004909581146):0.0008015643715,(nasLar1:0.002429089138,(rhiRox1:0.0008001161072,rhiBie1:1e-08):0.0008783108755):0.0008013892265):0.004575341629):0.01794109412):0.01150262192,nomLeu3:0.03403829037):0.006613347484,ponAbe2:0.01804321395):0.008792696221,gorGor5:0.01004343382):1e-08,(panTro5:0.001600797162,panPan2:0.002428257126):0.003461521754,hg38:0.007061880083);
ABCC4	(((((((((((((((phaCin1:0.0614069241,sarHar1:0.075312113):0.01746064151,monDom5:0.1619313706):0.1079577892,ornAna2:0.2000364829):0.1288456116,((((loxAfr3:0.04185485425,triMan1:0.06243164396):0.001909157152,proCap2:0.1347267093):0.01549806324,(((chrAsi1:0.07004134822,echTel2:0.1105639854):0.005347999567,eleEdw1:0.1304410083):0.00108217698,oryAfe1:0.05776616367):0.01190733749):0.02383090711,(dasNov3:0.02805658805,choHof2:0.07150013489):0.0241665584):0.01040523346):0.007409563643,((((((((((oviAri4:0.003370440078,capHir2:0.0105099132):0.01028957123,(((bisBis1:0.4363750892,bosMut1:1e-08):1e-08,(bosInd1:1e-08,bosTau8:0.001326391014):0.0001227711118):0.004362303033,bubBub1:0.005918648818):0.01244996093):0.003808009712,cerEla1:0.02687611704):0.04070588216,((((turTru3:0.00496522278,orcOrc1:0.001469511457):0.002956326989,delLeu1:0.008914395172):0.009072740482,phyCat1:0.02582309785):0.004474858341,(balAcu1:0.007372164162,balMys1:0.005957014614):0.002780178168):0.03769628214):0.01669534479,susScr11:0.1069744555):0.01816278397,(((camFer2:1e-08,camBac1:1e-08):1e-08,camDro1:1e-08):0.001436131649,vicPac2:0.01333788784):0.06476174344):0.02314077981,((equCab3:0.002175500231,equAsi1:0.002220913703):0.06949168076,cerSim1:0.0544438852):0.04436103602):0.001638986553,((((((myoBra1:0.005265127387,myoLuc2:0.01536391819):0.01306710036,myoDav1:0.05458160117):0.004849877776,eptFus1:0.04235631723):0.1106820153,minNat1:0.103948126):0.03490319453,desRot1:0.1209224246):0.01243097447,(((pteAle1:0.00926533307,pteVam2:0.0008681485299):0.04054358678,rouAeg1:0.05422322925):0.06087316295,(rhiSin1:0.06335738954,hipArm1:0.05151326452):0.02549515852):1e-08):0.03792341137):1e-08,(((((((lepWed1:0.005801013698,neoSch1:0.00434784066):0.01036305766,odoRosDiv1:0.01946036544):0.009408108038,((musFur1:0.01433463976,enhLut1:0.01767746932):0.03225293222,ailFul1:0.03756471189):0.01655979468):0.006576820438,(ailMel1:0.02045120231,ursMar1:0.003024391299):0.04362710366):0.02794704717,(canFam3:1e-08,lycPic1:1e-08):0.0658359476):0.01550052783,((felCat8:0.005472113059,aciJub1:0.003704357996):0.006808301716,(panTig1:1e-08,panPar1:0.001523133814):0.009784482858):0.04360337888):0.02307717561,(manPen1:0.006014987426,manJav1:0.01153305697):0.1147544433):0.01281211346):0.004977755835,(eriEur2:0.079961011,conCri1:0.09518181678):0.05213809469):0.006040037439):0.009280804988,(((((((((((mm10:0.01451091429,musCar1:0.00947025385):0.01366261121,musPah1:0.02341009491):0.02675371814,rn6:0.05386244953):0.02541513687,merUng1:0.0491732778):0.01167998988,((criGri1:0.04257465304,mesAur1:0.02736942921):0.02724619951,micOch1:0.07020594974):0.02238411175):0.07574747407,jacJac1:0.06876717278):0.03474756373,(casCan1:0.05796606558,dipOrd2:0.09091785061):0.01324512013):0.006601749368,((hetGla2:0.05895718342,fukDam1:0.03753993702):0.01391171638,((chiLan1:0.06374082452,octDeg1:0.05359802695):0.007662142613,cavPor3:0.03672807731):0.02156894997):0.03747649834):0.008740846061,(speTri2:0.009961378222,marMar1:0.003662687827):0.03443843646):0.02836364173,(oryCun2:0.05134334427,ochPri3:0.08179584656):0.05321765226):0.00615913954,tupChi1:0.07581748725):0.002207084152):0.004987562774,galVar1:0.07508441472):0.01369348271,((micMur3:0.0470250284,proCoq1:0.05634609671):0.02986515561,otoGar3:0.1498968015):0.0288391421):0.01184155481,tarSyr2:0.07550289621):0.02784943739,((calJac3:0.02110208509,aotNan1:0.00387372127):0.001944588406,(saiBol1:0.01357591874,cebCap1:0.01508247507):0.00460752578):0.01850726827):0.01161574998,(((((rheMac8:0.002864177387,macFas5:1e-08):1e-08,macNem1:0.004321213461):0.001431474456,(papAnu3:0.001434317323,(manLeu1:0.001507810351,cerAty1:1e-08):0.001438163971):0.002881374365):1e-08,chlSab2:0.002864417971):0.007188726609,((colAng1:0.006027749616,pilTep1:0.004596178074):1e-08,(nasLar1:0.002861140456,(rhiRox1:0.004293299451,rhiBie1:0.001430927769):0.002860877075):1e-08):1e-08):0.01760019037):0.001429945219,nomLeu3:0.01061936419):1e-08,ponAbe2:0.008595047095):1e-08,gorGor5:0.002865179367):0.001434588104,(panTro5:1e-08,panPan2:0.001496539421):0.004302922551,hg38:0.005747844199);
ABCC5	(((((((((((((((phaCin1:0.04198486655,sarHar1:0.06947300201):0.01627207387,monDom5:0.1131040613):0.1550741271,ornAna2:0.2352290963):0.1064395821,((((loxAfr3:0.04548920045,triMan1:0.03675050791):1e-08,proCap2:0.1913741532):0.0258171433,(((chrAsi1:0.04820201865,echTel2:0.1578292379):1e-08,eleEdw1:0.07830294081):1e-08,oryAfe1:0.06474028599):0.004868864684):0.01126889731,(dasNov3:0.05824541389,choHof2:0.1215723897):1e-08):0.004703012274):1e-08,((((((((((((oviAri4:1e-08,oviCan1:1e-08):0.004963692393,capHir2:1e-08):0.009910751002,panHod1:1e-08):1e-08,(((bisBis1:0.009928776715,bosMut1:1e-08):1e-08,(bosInd1:1e-08,bosTau8:1e-08):1e-08):1e-08,bubBub1:1e-08):0.004953322517):1e-08,(odoVir1:1e-08,cerEla1:1e-08):0.00494970056):0.02601566221,(((((turTru3:0.004854648398,orcOrc1:1e-08):1e-08,delLeu1:0.009729738741):1e-08,lipVex1:0.009920461299):0.0186440958,phyCat1:0.006089158379):1e-08,(balAcu1:0.009319213361,balMys1:0.005478197203):0.005969494365):0.04536869519):0.005170803213,susScr11:0.02444745817):1e-08,((camBac1:0.004938774357,camDro1:1e-08):1e-08,vicPac2:1e-08):0.03050313456):0.04061183784,(((equCab3:0.004835096441,equPrz1:1e-08):1e-08,equAsi1:1e-08):0.01455316913,cerSim1:0.009844973533):0.02537663681):0.005590274548,(((((myoBra1:1e-08,myoLuc2:0.01004462453):0.008547635317,myoDav1:0.006405421902):0.02369758187,minNat1:0.03282766975):0.01651177636,desRot1:0.02503595201):0.02131517206,(((pteAle1:1e-08,pteVam2:1e-08):0.007634901641,rouAeg1:0.02374523749):0.02158223309,(rhiSin1:0.0538182155,hipArm1:0.01031949823):0.01195305493):1e-08):0.03148272421):1e-08,((((((neoSch1:0.01936543088,odoRosDiv1:0.02975123147):1e-08,((musFur1:0.009523252605,enhLut1:0.004768839202):0.01966911481,ailFul1:1e-08):0.004791590842):1e-08,(ailMel1:0.004841014532,ursMar1:0.01459135598):1e-08):0.009633326057,(canFam3:1e-08,lycPic1:0.004793044427):1e-08):0.004906626964,((felCat8:1e-08,aciJub1:1e-08):1e-08,(panTig1:1e-08,panPar1:1e-08):1e-08):0.01488902114):0.009624144959,(manPen1:1e-08,manJav1:0.03127945311):0.1002075876):1e-08):1e-08,((eriEur2:0.2655615133,sorAra2:0.217877568):0.06178763221,conCri1:0.06456788038):0.02233126264):0.02547081578):0.03345055545,((((((((((((mm10:0.0152707097,musCar1:0.01531565866):0.009227030694,musPah1:0.01786826311):0.053460443,rn6:0.05382005812):0.08171971541,merUng1:0.05260548029):0.01741664433,((criGri1:0.07323317955,mesAur1:0.07192125615):9.679571429e-05,micOch1:0.06860006578):0.03197081319):0.03927317871,nanGal1:0.03830896389):0.02753433402,jacJac1:0.109307678):0.02616365144,(casCan1:0.07018147228,dipOrd2:0.09915692479):1e-08):0.006807875701,((hetGla2:0.04142506435,fukDam1:0.04884630936):0.01123553104,((chiLan1:0.038175151,octDeg1:0.03710747066):0.0004543736757,cavPor3:0.05262054061):0.0445030796):0.02444106827):1e-08,(speTri2:0.05213850852,marMar1:0.0146170852):0.04242571401):0.03202640605,(oryCun2:0.02828507229,ochPri3:0.08407799485):0.05620576485):1e-08,tupChi1:0.1723315786):1e-08):0.01082877929,galVar1:0.03437856431):0.01444536901,((micMur3:0.01557953204,proCoq1:0.009191997217):1e-08,otoGar3:0.09682862321):0.006998559123):0.004066910357,tarSyr2:0.0326732891):0.02495005174,((calJac3:1e-08,aotNan1:0.01960636695):1e-08,(saiBol1:0.009848507431,cebCap1:0.004812441307):1e-08):0.009618141061):1e-08,(((((rheMac8:1e-08,macFas5:1e-08):1e-08,macNem1:1e-08):1e-08,(papAnu3:0.004711199257,(manLeu1:1e-08,cerAty1:1e-08):1e-08):1e-08):1e-08,chlSab2:0.004695580064):1e-08,((colAng1:1e-08,pilTep1:0.00470385501):1e-08,(nasLar1:1e-08,(rhiRox1:1e-08,rhiBie1:1e-08):1e-08):1e-08):1e-08):0.004730356077):0.004520646421,nomLeu3:0.00372127944):0.005935767077,ponAbe2:0.005748267801):1e-08,gorGor5:1e-08):1e-08,(panTro5:1e-08,panPan2:1e-08):1e-08,hg38:1e-08);
ABCC6	(((((((((((((((phaCin1:0.2711160631,sarHar1:0.2191666101):1e-08,monDom5:0.2825598346):1.722729048,ornAna2:0.9543315498):1.720969137,((((loxAfr3:0.331310407,triMan1:0.1826225627):1e-08,proCap2:0.2264931447):1e-08,(((chrAsi1:0.3052059405,echTel2:1.882743707):0.05393177413,eleEdw1:0.899300387):1e-08,oryAfe1:0.208233935):1e-08):0.05334212951,(dasNov3:7.593259552,choHof2:0.1476703575):0.3544860383):0.06495679699):1e-08,((((((((((((oviAri4:1e-08,oviCan1:1e-08):1e-08,capHir2:0.08216163203):1e-08,panHod1:0.02637431952):0.05313362607,(((bisBis1:0.1203783833,bosMut1:0.1256881304):1e-08,(bosInd1:1e-08,bosTau8:1e-08):1e-08):1e-08,bubBub1:1e-08):1e-08):0.05320394137,(odoVir1:0.06413043879,cerEla1:0.0322048581):1e-08):0.1740578894,(((((turTru3:0.0194217608,orcOrc1:0.01955538449):0.01942843077,delLeu1:0.0198122436):0.01973534255,lipVex1:0.01933207886):1e-08,phyCat1:0.05810281029):1e-08,(balAcu1:0.01955114483,balMys1:1e-08):1e-08):0.06218132181):0.05895849803,susScr11:0.1039384099):1e-08,(((camFer2:1e-08,camBac1:1e-08):0.02191255344,camDro1:1e-08):0.04663622278,vicPac2:1e-08):0.4097866909):0.1151425239,(((equCab3:1e-08,equPrz1:0.02179101434):1e-08,equAsi1:0.04443212726):0.1388430928,cerSim1:0.07659995212):0.04248887977):1e-08,((((((myoBra1:1e-08,myoLuc2:0.02224036799):0.02383249368,myoDav1:1e-08):0.04730119448,eptFus1:0.08065624556):0.04348970701,minNat1:0.3047955757):0.07971944823,desRot1:0.1979925366):0.185389163,(((pteAle1:0.0235919619,pteVam2:0.02339464284):0.05808099771,rouAeg1:0.1045443013):0.1886116105,(rhiSin1:0.08489284758,hipArm1:0.1912952457):0.05379022304):1e-08):0.07785602788):1e-08,(((((((lepWed1:0.03898637564,neoSch1:0.01978445397):1e-08,odoRosDiv1:0.01936157657):0.03906257497,((musFur1:1e-08,enhLut1:1e-08):0.1483467816,ailFul1:0.1088593629):0.02246037794):1e-08,(ailMel1:0.1236692616,ursMar1:0.08380928485):1e-08):0.2195245507,(canFam3:1e-08,lycPic1:1e-08):0.07942266019):1e-08,((felCat8:1e-08,aciJub1:0.0339554524):1e-08,(panTig1:0.08845165951,panPar1:1e-08):1e-08):0.1490036537):0.2534884478,(manPen1:0.02995482224,manJav1:0.03503612213):0.2708184651):1e-08):0.03746553428,((eriEur2:0.7343657345,sorAra2:0.8193196654):0.03030487257,conCri1:0.5064477924):0.1056536709):0.03219572217):0.09882450395,((((((((((((mm10:0.02911399437,musCar1:0.02903594507):0.0301141645,musPah1:0.06012453681):0.09293601712,rn6:0.1527105791):0.1297481377,merUng1:0.2002442541):0.02610505632,((criGri1:0.1941627758,mesAur1:0.2478712426):0.03254349659,micOch1:0.2637570364):0.04317254701):0.2772919032,nanGal1:0.4015130627):0.0333468492,jacJac1:0.3458042059):0.03735296306,(casCan1:0.1276477221,dipOrd2:1.242641266):0.09123919823):1e-08,((hetGla2:0.033013624,fukDam1:0.2288905286):0.07607117662,((chiLan1:0.2227660819,octDeg1:0.2631975079):1e-08,cavPor3:0.3787775748):1e-08):0.1816503111):1e-08,(speTri2:0.04971038498,marMar1:1e-08):0.5177295718):0.1446106721,(oryCun2:0.09683268177,ochPri3:0.265182019):0.2448401978):1e-08,tupChi1:0.4049037137):1e-08):1e-08,galVar1:0.2302509823):1e-08,((micMur3:0.2616060025,proCoq1:0.1067279229):0.02145766191,otoGar3:0.2270907762):0.1917632491):1e-08,tarSyr2:0.2208903688):0.1350970671,((calJac3:0.06507283599,aotNan1:2.784071901):1e-08,(saiBol1:0.1230133982,cebCap1:1e-08):1e-08):0.09170614725):0.02181117288,(((((rheMac8:1e-08,macFas5:1e-08):1e-08,macNem1:1e-08):0.01966742626,(papAnu3:1e-08,(manLeu1:1e-08,cerAty1:1e-08):0.01966612294):1e-08):1e-08,chlSab2:0.06326608677):1e-08,((colAng1:1e-08,pilTep1:0.02002567902):0.01991361101,(nasLar1:1e-08,(rhiRox1:1e-08,rhiBie1:1e-08):1e-08):1e-08):1e-08):1e-08):1e-08,nomLeu3:1e-08):1e-08,ponAbe2:1e-08):0.02017445962,gorGor5:0.01942722614):1e-08,panTro5:1e-08,hg38:1e-08);
ABCC8	(((((((((((((((phaCin1:0.03473637548,sarHar1:0.1164195365):0.05183085295,monDom5:0.04578464033):0.2901569105,ornAna2:0.2961042391):0.1129981092,((((loxAfr3:0.07114511289,triMan1:0.05578599745):1e-08,proCap2:0.1100180961):0.009624239103,(((chrAsi1:0.123707907,echTel2:0.03789456907):0.02563377311,eleEdw1:0.1116394898):1e-08,oryAfe1:0.1937498297):1e-08):0.03966159572,choHof2:0.09021706741):1e-08):0.02448187227,((((((((((((oviAri4:1e-08,oviCan1:1e-08):0.02580474215,capHir2:0.006373287164):1e-08,panHod1:0.006955020743):0.01384468433,(((bisBis1:0.03545566037,bosMut1:1e-08):1e-08,(bosInd1:0.006827047364,bosTau8:0.01985366034):1e-08):0.01304741275,bubBub1:0.01308389897):0.01207788268):1e-08,(odoVir1:0.01968406698,cerEla1:0.02714905965):0.007192141049):0.05558786101,(((((turTru3:0.006367716588,orcOrc1:0.006386617139):1e-08,delLeu1:0.01948540464):1e-08,lipVex1:0.006376979015):1e-08,phyCat1:0.04649305566):0.006186861999,(balAcu1:1e-08,balMys1:0.00699388601):0.006562762197):0.02054736188):0.003592716242,susScr11:0.06431628687):0.007455348237,(((camFer2:1e-08,camBac1:1e-08):1e-08,camDro1:1e-08):1e-08,vicPac2:0.02116359429):0.03563060566):1e-08,(((equCab3:1e-08,equPrz1:1e-08):1e-08,equAsi1:1e-08):0.069309531,cerSim1:0.02180652506):0.03693896422):1e-08,((((((myoBra1:0.01401289616,myoLuc2:0.006675665782):0.006681811993,myoDav1:0.02132323397):0.006465439386,eptFus1:0.01976501986):0.03550841876,minNat1:0.03303075308):1e-08,desRot1:0.0690725515):0.03708359734,(((pteAle1:0.02178574784,pteVam2:0.006899515348):0.01949406689,rouAeg1:0.03354005895):0.02580155693,(rhiSin1:0.06637422277,hipArm1:0.0526431415):0.008633410889):0.01284916198):0.03004946525):1e-08,(((((((lepWed1:0.006489034185,neoSch1:1e-08):0.04467539671,odoRosDiv1:0.05955888364):0.008791962443,((musFur1:0.009079934604,enhLut1:0.01837263274):0.0960937641,ailFul1:0.02092519592):0.01346841634):0.01424577144,(ailMel1:0.01470088639,ursMar1:0.01464384309):0.01462759809):1e-08,(canFam3:0.006335522112,lycPic1:0.006995862638):0.0738554644):0.01336631401,((felCat8:0.2711004662,aciJub1:1e-08):0.007232552241,(panTig1:1e-08,panPar1:0.6896728804):1e-08):0.06936187974):0.02739188204,(manPen1:1e-08,manJav1:0.006284181851):0.06816487212):0.0602750789):0.02281462225,((eriEur2:0.05771474863,sorAra2:0.0749870181):0.05976382583,conCri1:0.1317960415):0.02018901229):0.01517976632):0.01048287745,((((((((((((mm10:0.01847091997,musCar1:0.03181209632):0.01412891733,musPah1:0.05157017306):0.02592389179,rn6:0.06675973238):0.02648811942,merUng1:0.09578869693):0.02319775511,((criGri1:0.06267745986,mesAur1:0.03712031298):0.02886367107,micOch1:0.09277138024):0.02662774378):0.05509157012,nanGal1:0.1006188175):0.03314705043,jacJac1:0.1322077875):0.06104321196,(casCan1:0.09736645031,dipOrd2:0.1059364404):0.01655487426):0.003264626828,((hetGla2:0.05015350887,fukDam1:0.05477128186):0.02299352764,((chiLan1:0.02652180543,octDeg1:0.0464073279):1e-08,cavPor3:0.08239410458):0.01610694627):0.04384504545):0.00369731468,(speTri2:0.01442477173,marMar1:0.01106869546):0.1036056539):0.008785815034,(oryCun2:0.07293888303,ochPri3:0.1193358096):0.04992672245):0.002710247403,tupChi1:0.123270622):0.01839772446):1e-08,galVar1:0.06338643991):1e-08,((micMur3:0.04845894426,proCoq1:0.02090911694):0.03719942855,otoGar3:0.1043197486):0.04559658331):0.02272816599,tarSyr2:0.1210911984):0.06610872776,((calJac3:0.03162269745,aotNan1:0.006275257223):1e-08,(saiBol1:0.006227862261,cebCap1:0.01893306927):0.006256807328):0.07015259025):0.01471180368,(((((rheMac8:1e-08,macFas5:1e-08):1e-08,macNem1:1e-08):0.01277628129,(papAnu3:0.006331601897,(manLeu1:0.01271313964,cerAty1:0.006368033812):0.006286113205):1e-08):1e-08,chlSab2:0.006281111589):0.01907857998,((colAng1:0.01265204342,pilTep1:0.01264819629):0.0192316693,(nasLar1:0.00709347324,(rhiRox1:1e-08,rhiBie1:1e-08):1e-08):1e-08):1e-08):0.02355420516):0.02507780081,nomLeu3:0.4613631159):1e-08,ponAbe2:1e-08):0.01419552749,gorGor5:1e-08):1e-08,(panTro5:1e-08,panPan2:0.3265391343):1e-08,hg38:0.3265490073);
ABCC9	(((((((((((((((phaCin1:1e-08,sarHar1:0.06822586918):1e-08,monDom5:0.1077500234):1e-08,ornAna2:1.813097073):0.2966331921,((((loxAfr3:0.04439575722,triMan1:0.02675503559):0.008190533741,proCap2:0.06264132922):0.009647353274,(((chrAsi1:0.07410001041,echTel2:1e-08):0.09792635266,eleEdw1:0.03648471967):1e-08,oryAfe1:0.08173480055):0.02082579636):0.10838399,(dasNov3:0.4450232752,choHof2:0.1609833262):0.05501524229):1e-08):1e-08,((((((((((((oviAri4:1e-08,oviCan1:1e-08):0.007650306738,capHir2:0.007599451244):1e-08,panHod1:0.02333818355):0.03643834217,(((bisBis1:1e-08,bosMut1:1e-08):1e-08,(bosInd1:0.06052247446,bosTau8:1e-08):1e-08):0.05900104744,bubBub1:0.0025028315):1e-08):1e-08,(odoVir1:0.008801297312,cerEla1:0.02259630005):0.02361419806):0.5348599433,(((((turTru3:1e-08,orcOrc1:0.007813048627):0.008009768795,delLeu1:1e-08):0.007702961141,lipVex1:0.009870697836):0.01127326275,phyCat1:0.005947789379):0.01997783994,(balAcu1:0.01638044868,balMys1:1e-08):1e-08):0.01855461333):1e-08,susScr11:0.07031757026):1e-08,(((camFer2:1e-08,camBac1:1e-08):0.1770551137,camDro1:1e-08):0.0100897459,vicPac2:1e-08):0.1133869875):0.03705035784,(((equCab3:1e-08,equPrz1:1e-08):0.008114105162,equAsi1:1e-08):0.008524605846,cerSim1:0.06267041318):0.01102854738):1e-08,((((((myoBra1:1e-08,myoLuc2:0.08331087738):1e-08,myoDav1:0.03123663725):0.04284888084,eptFus1:0.05488226249):0.009524525054,minNat1:0.1335733493):1e-08,desRot1:0.06685660424):0.05411846608,(((pteAle1:0.008424908305,pteVam2:1e-08):0.008300331703,rouAeg1:0.01668440198):0.02283385585,rhiSin1:0.1554988182):0.003036744953):0.02720311827):0.02416065128,(((((((lepWed1:1e-08,neoSch1:0.007922974451):1e-08,odoRosDiv1:0.01596976488):0.0184390034,((musFur1:0.01495481554,enhLut1:0.0152973401):0.0443646931,ailFul1:0.05148773921):1e-08):1e-08,(ailMel1:0.08956545138,ursMar1:1e-08):0.009190857594):1e-08,(canFam3:0.01094050137,lycPic1:1e-08):0.0619811478):0.04743408319,((felCat8:0.01637597081,aciJub1:0.01759744466):1e-08,(panTig1:1e-08,panPar1:1e-08):1e-08):0.1620198362):0.02548033868,(manPen1:0.1642802416,manJav1:1e-08):0.09600503376):1e-08):1e-08,((eriEur2:0.03991648729,sorAra2:0.3417638804):0.006484182063,conCri1:0.6322853661):0.08505579201):0.1926186447):0.06613987548,((((((((((((mm10:1e-08,musCar1:0.1644891894):0.009764226453,musPah1:0.06210908787):0.1266352882,rn6:0.118977849):0.03313423448,merUng1:0.379707145):1e-08,((criGri1:0.2346495441,mesAur1:0.3101900354):0.1482883881,micOch1:0.1941951748):0.01528622125):0.13494735,nanGal1:1e-08):1e-08,jacJac1:0.1584062616):0.02415559246,(casCan1:0.227236377,dipOrd2:0.1866796513):1e-08):0.0007742222932,((hetGla2:0.03866942597,fukDam1:1e-08):1e-08,((chiLan1:1e-08,octDeg1:0.07008731393):1e-08,cavPor3:1e-08):0.03556588771):1e-08):0.000385114554,(speTri2:1e-08,marMar1:0.008947282757):0.07973892266):1e-08,(oryCun2:0.2551394425,ochPri3:0.08875013563):0.1120687677):1e-08,tupChi1:0.230119708):1e-08):0.02341758865,galVar1:0.06235769902):1e-08,((micMur3:0.06242019856,proCoq1:0.009125721683):0.07040375808,otoGar3:0.4309094256):0.01603174879):0.09302417621,tarSyr2:0.1456576089):0.2659793575,(aotNan1:0.1867096805,(saiBol1:0.05259955075,cebCap1:0.009315494883):0.01063026001):0.01988494321):1e-08,(((((rheMac8:1e-08,macFas5:1e-08):1e-08,macNem1:0.007710809304):1e-08,(papAnu3:0.01606549969,(manLeu1:1e-08,cerAty1:1e-08):1e-08):1e-08):1e-08,chlSab2:1e-08):0.01788734417,((colAng1:0.03721730026,pilTep1:1e-08):1e-08,(nasLar1:1e-08,rhiRox1:0.5688173357):10):1e-08):1e-08):0.007658786146,nomLeu3:10):1e-08,ponAbe2:10):0.007475057084,gorGor5:0.007278899049):1e-08,(panTro5:1e-08,panPan2:0.007226267918):0.007305611498,hg38:1e-08);
ABCD1	((((((((((((((phaCin1:0.05864921993,sarHar1:0.06132151031):0.02138206355,monDom5:0.09132733608):0.2594170149,((((loxAfr3:0.02633542324,triMan1:0.03892253597):1e-08,proCap2:0.07329297348):0.01491815641,(((chrAsi1:0.07992785745,echTel2:0.09482103688):0.002106748251,eleEdw1:0.1486870118):0.01147948617,oryAfe1:0.07758483855):0.01308330702):0.01971703519,(dasNov3:0.08141770751,choHof2:0.06996836212):0.06100363014):1e-08):0.008865226683,((((((((((((oviAri4:0.008796575854,oviCan1:0.09245836492):0.07151797143,capHir2:0.001981055267):0.0025348485,panHod1:1e-08):0.009316142289,((bosMut1:0.002044703724,(bosInd1:1e-08,bosTau8:1e-08):1e-08):0.004096543566,bubBub1:0.006176270926):0.01115656514):0.01299811864,(odoVir1:0.01149525898,cerEla1:0.007108010729):0.01932217494):0.05005307758,(((((turTru3:0.002751521631,orcOrc1:1e-08):0.002068115668,delLeu1:0.008342819923):0.003888822473,lipVex1:0.008607969659):0.008381546366,phyCat1:0.03626102044):0.001967313782,(balAcu1:0.003556629238,balMys1:0.025064822):0.02002831372):0.03441404207):0.007730571569,susScr11:0.0281939071):0.00164243877,((camBac1:1e-08,camDro1:0.003057858574):0.003021953883,vicPac2:0.01068787177):0.03146478443):0.01528847001,((equCab3:0.002114154219,equAsi1:0.002124843371):0.02002763334,cerSim1:0.03579817586):0.01443512366):1e-08,((((((myoBra1:0.002057662603,myoLuc2:0.004325581277):1e-08,myoDav1:0.00414043597):0.01203246108,eptFus1:0.01117589715):0.01670790606,minNat1:0.02643262643):0.005975751706,desRot1:0.02085815669):0.004781825825,(((pteAle1:0.002038086796,pteVam2:0.002042732739):1e-08,rouAeg1:0.01235857284):0.04063246416,(rhiSin1:0.02126818219,hipArm1:0.01465009956):0.01011756581):0.00566004071):0.02382394342):1e-08,(((((((lepWed1:1e-08,neoSch1:1e-08):0.008566154204,odoRosDiv1:0.004284424135):0.01508665961,((musFur1:0.004260976178,enhLut1:0.01321731749):0.04410829493,ailFul1:0.01922533057):1e-08):1e-08,(ailMel1:0.01075770796,ursMar1:0.1927305542):0.001944849284):0.002058901176,(canFam3:1e-08,lycPic1:1e-08):0.006373977884):0.005755096136,((felCat8:0.004566424751,aciJub1:0.04390497542):1e-08,(panTig1:0.02125351107,panPar1:1e-08):0.002419722837):0.0252024257):0.03241546944,(manPen1:0.01354062945,manJav1:0.01500510499):0.05416464243):0.002655517699):0.005629622693,((eriEur2:0.05033060778,sorAra2:0.1463140428):0.00706922992,conCri1:0.1553373667):0.01931068428):0.0380738987):0.00635994119,((((((((((((mm10:0.00181078708,musCar1:0.006450604233):0.00323821403,musPah1:0.01468965346):0.005237359405,rn6:0.01690818782):0.002940751274,merUng1:0.03861435493):0.004131601654,((criGri1:0.007263992234,mesAur1:0.01992966021):0.01886149236,micOch1:0.01558252042):0.002710221036):0.03505884495,nanGal1:0.04097025226):0.01366094261,jacJac1:0.03738439066):0.007192283222,(casCan1:0.05682836244,dipOrd2:0.06127882777):0.01739463154):1e-08,((hetGla2:0.04133195702,fukDam1:0.05363559456):0.0240060098,((chiLan1:0.02844271881,octDeg1:0.04195499547):1e-08,cavPor3:0.04501008145):0.008916965454):0.08635073873):1e-08,(speTri2:0.004004142096,marMar1:0.006094755507):0.04349255032):0.01483415469,(oryCun2:0.01432617247,ochPri3:0.07197072367):0.04191058849):1e-08,tupChi1:0.1184080987):0.008995400677):0.009036760377,galVar1:0.06458818753):1e-08,((micMur3:0.0272873366,proCoq1:0.01741904322):0.01423743153,otoGar3:0.0543498978):0.03178903349):0.0117919749,tarSyr2:0.04787781006):0.0493764264,((calJac3:0.01727795563,aotNan1:0.01459749786):1e-08,(saiBol1:0.008253908669,cebCap1:0.0121622511):0.0001653224655):0.02206832775):0.0110471242,(((((rheMac8:0.001971616026,macFas5:0.001974142983):1e-08,macNem1:1e-08):0.007963591459,(papAnu3:1e-08,(manLeu1:0.004008315583,cerAty1:0.1779842034):1e-08):1e-08):0.002001025801,chlSab2:0.3707489068):1e-08,(colAng1:0.003981802757,(nasLar1:0.004572827966,(rhiRox1:1e-08,rhiBie1:1e-08):1e-08):0.00402786697):0.006002100686):0.008807638099):0.007521587485,nomLeu3:0.01002631092):0.002143432621,ponAbe2:0.01372057098):0.01155542209,gorGor5:0.01017575926):1e-08,(panTro5:0.002028355585,panPan2:1e-08):0.002011846054,hg38:1e-08);
ABCD2	(((((((((((((((phaCin1:0.02999990501,sarHar1:0.02946323425):0.00504353142,monDom5:0.03282989897):0.001428124087,ornAna2:0.2008549781):0.07936540684,((((loxAfr3:0.01123047841,triMan1:0.02640809819):1e-08,proCap2:0.01659334361):0.02239110541,(((chrAsi1:0.02121448161,echTel2:0.04840877456):0.002857915723,eleEdw1:0.03716010289):1e-08,oryAfe1:0.02548073901):1e-08):0.006544885331,(dasNov3:0.09754508039,choHof2:0.03643769903):0.01030295871):0.00360776901):1e-08,((((((((((((oviAri4:1e-08,oviCan1:0.001820255547):1e-08,capHir2:0.003558332582):1e-08,panHod1:1e-08):0.003941002919,(((bisBis1:1e-08,bosMut1:1e-08):1e-08,(bosInd1:1e-08,bosTau8:1e-08):1e-08):0.001777268794,bubBub1:0.003587720703):0.001414471044):0.003240238982,(odoVir1:0.00333168354,cerEla1:0.007357721563):0.003071888856):0.02124601206,((((orcOrc1:0.00176774166,delLeu1:0.001768351662):1e-08,lipVex1:0.007146525607):0.003565075835,phyCat1:0.007147937303):1e-08,(balAcu1:0.008940836172,balMys1:0.001736065958):0.001783947223):0.01816327933):0.006035728523,susScr11:0.01703661706):1e-08,(((camFer2:1e-08,camBac1:1e-08):1e-08,camDro1:0.001766330403):1e-08,vicPac2:0.003776515668):0.01240695819):0.01446091831,cerSim1:0.01395518308):1e-08,((((((myoBra1:0.0005883310903,myoLuc2:0.006516147714):0.001834665575,myoDav1:0.01523095504):0.004496484651,eptFus1:0.01351317851):0.01800084164,minNat1:0.02963401012):0.008406461485,desRot1:0.02820781299):0.01039652536,(((pteAle1:1e-08,pteVam2:0.003664001034):0.007014088018,rouAeg1:0.007249336876):0.02049912423,(rhiSin1:0.0780055407,hipArm1:1e-08):0.1844133419):1e-08):0.008558146082):1e-08,(((((((lepWed1:1e-08,neoSch1:0.001725522191):0.005278284469,odoRosDiv1:0.001707720156):0.007073713773,((musFur1:0.003434996553,enhLut1:0.003449514078):0.01055276035,ailFul1:0.01237611898):0.001653635779):1e-08,ursMar1:0.01049732081):1e-08,(canFam3:1e-08,lycPic1:0.00239643843):0.009752151919):0.001692610679,((felCat8:1e-08,aciJub1:0.0017140139):1e-08,(panTig1:0.00174013226,panPar1:1e-08):0.001745989343):0.008711836202):0.008639778862,manPen1:0.02513970578):0.003566768966):0.003263970062,(eriEur2:0.3078767909,sorAra2:0.1832278781):0.06767260263):0.003660855757):0.008660817821,((((((((((((mm10:0.001785619151,musCar1:0.001802147295):1e-08,musPah1:0.009086511523):0.01188846912,rn6:0.0274496099):0.01868860219,merUng1:0.02746672966):1e-08,((criGri1:0.007238729402,mesAur1:0.0167227041):0.01447431249,micOch1:0.01485957634):0.01625706682):0.0295629075,nanGal1:0.1043505222):0.005995860901,jacJac1:0.1045045408):0.008067049051,dipOrd2:0.1399194275):0.009444171616,((hetGla2:0.02040306124,fukDam1:0.01784796744):0.009272406534,((chiLan1:0.04013940769,octDeg1:0.02317441131):0.003822814955,cavPor3:0.02417093872):0.008904932771):0.02904648757):1e-08,(speTri2:0.001952422785,marMar1:0.003763190597):0.01800568232):1e-08,(oryCun2:0.1153044849,ochPri3:0.3525458947):0.01539967118):0.005453482699,tupChi1:0.03636283572):0.001747014264):0.001753957285,galVar1:0.02913479553):1e-08,((micMur3:0.008801852083,proCoq1:0.01983080664):0.003720027608,otoGar3:0.03506390842):0.008469280772):0.003456552694,tarSyr2:0.02384310148):0.001790758096,((calJac3:0.005269061602,aotNan1:0.0034706086):1e-08,(saiBol1:1e-08,cebCap1:0.005250750158):1e-08):0.005242019249):0.003463467518,(((((rheMac8:0.02110183522,macFas5:1e-08):1e-08,macNem1:0.03395000577):1e-08,(papAnu3:0.001728660003,(manLeu1:0.001739828094,cerAty1:0.003466065338):1e-08):1e-08):1e-08,chlSab2:0.003519572803):0.005248936309,((colAng1:0.003562813596,pilTep1:0.005201176525):1e-08,(nasLar1:0.003481704381,(rhiRox1:0.003460650639,rhiBie1:1e-08):0.003481674122):0.001727882373):1e-08):0.003499671219):0.001891200836,nomLeu3:0.01036480089):1e-08,ponAbe2:0.007119599032):0.003335445125,gorGor5:1e-08):1e-08,(panTro5:1e-08,panPan2:1e-08):1e-08,hg38:0.00348053119);
ABCD3	(((((((((((((((phaCin1:0.02396873257,sarHar1:0.01586571438):1e-08,monDom5:0.01148243573):1e-08,ornAna2:0.08682587909):0.09666749912,((((loxAfr3:0.09427197152,triMan1:0.01732719275):1e-08,proCap2:0.05217419038):0.01685290609,(((chrAsi1:0.07407897676,echTel2:0.05235727944):0.03765086514,eleEdw1:0.08070018644):1e-08,oryAfe1:0.1276379357):0.001490064692):0.01798104587,(dasNov3:0.07032382681,choHof2:0.05655828334):0.02187707882):1e-08):1e-08,((((((((((((oviAri4:1e-08,oviCan1:1e-08):0.03471489544,capHir2:1e-08):0.006985970818,panHod1:1e-08):0.0005456153799,(((bisBis1:0.01492809783,bosMut1:1e-08):1e-08,(bosInd1:1e-08,bosTau8:1e-08):1e-08):0.01512472245,bubBub1:1e-08):1e-08):1e-08,(odoVir1:1e-08,cerEla1:0.01564354918):1e-08):0.04487748865,((((turTru3:0.007740973257,orcOrc1:1e-08):1e-08,delLeu1:1e-08):1e-08,lipVex1:0.007872340446):1e-08,(balAcu1:0.01553941174,balMys1:1e-08):0.007652697192):0.0201432288):0.01242648188,susScr11:0.0826475906):0.01083571651,(((camFer2:1e-08,camBac1:1e-08):1e-08,camDro1:1e-08):0.01239682037,vicPac2:0.0155416448):0.06133566348):1e-08,(((equCab3:1e-08,equPrz1:1e-08):1e-08,equAsi1:0.007424700751):0.01955010914,cerSim1:0.03904288973):0.02005521829):0.007655194405,((((((myoBra1:0.01089680807,myoLuc2:1e-08):0.00756610615,myoDav1:1e-08):0.01606891748,eptFus1:1e-08):1e-08,minNat1:0.03436131783):0.01923833454,desRot1:0.02496494049):0.008664856836,(((pteAle1:1e-08,pteVam2:1e-08):0.02230982417,rouAeg1:0.1880644425):0.02827239801,rhiSin1:0.07002411649):1e-08):0.01185532217):1e-08,(((((((lepWed1:1e-08,neoSch1:1e-08):0.007859834458,odoRosDiv1:1e-08):0.02376402377,((musFur1:1e-08,enhLut1:0.009809476547):1e-08,ailFul1:0.03114846108):0.007595174873):1e-08,(ailMel1:0.01527983463,ursMar1:1e-08):1e-08):1e-08,(canFam3:1e-08,lycPic1:1e-08):1e-08):0.01276841866,((felCat8:0.02254373529,aciJub1:1e-08):1e-08,(panTig1:1e-08,panPar1:1e-08):1e-08):0.01205174207):0.009256751933,manJav1:0.03755320276):0.0213795742):1e-08,((eriEur2:0.04387872251,sorAra2:0.1403117674):1e-08,conCri1:0.02861463746):0.03651854928):0.02455269072):0.01595258554,((((((((((((mm10:1e-08,musCar1:1e-08):1e-08,musPah1:0.009358925402):0.02836497584,rn6:0.01354814996):1e-08,merUng1:0.009622403069):1e-08,((criGri1:0.02008069751,mesAur1:0.03729833017):1e-08,micOch1:0.09267710172):0.001678752316):0.01963687419,nanGal1:0.07009926648):0.01673998187,jacJac1:0.1312052754):0.01171610656,(casCan1:0.08686662571,dipOrd2:0.1430915517):0.04707883975):0.007194141907,((hetGla2:0.02215777689,fukDam1:0.05793554958):1e-08,((chiLan1:0.03525270652,octDeg1:0.08813932123):0.02304293792,cavPor3:0.1064579097):0.01365025879):0.09493571384):1e-08,(speTri2:0.01000974633,marMar1:0.2336029795):0.0450056398):0.009048942677,(oryCun2:0.0414299355,ochPri3:0.07947137133):0.04917964861):1e-08,tupChi1:1e-08):1e-08):1e-08,galVar1:0.06090184113):1e-08,((micMur3:0.007394998561,proCoq1:0.05008886887):1e-08,otoGar3:0.02820649546):0.007411270639):1e-08,tarSyr2:0.4187780136):0.02160145213,((calJac3:1e-08,aotNan1:0.02575760591):1e-08,(saiBol1:1e-08,cebCap1:0.01603793849):1e-08):0.02493027325):0.02876497678,(((((rheMac8:1e-08,macFas5:1e-08):1e-08,macNem1:1e-08):1e-08,(papAnu3:1e-08,(manLeu1:1e-08,cerAty1:1e-08):1e-08):1e-08):1e-08,chlSab2:1e-08):1e-08,((colAng1:1e-08,pilTep1:1e-08):1e-08,(nasLar1:0.01319415755,(rhiRox1:1e-08,rhiBie1:1e-08):1e-08):1e-08):0.01695974593):0.02613325057):1e-08,nomLeu3:1e-08):1e-08,ponAbe2:0.02769968772):0.007628437218,gorGor5:1e-08):1e-08,(panTro5:1e-08,panPan2:1e-08):1e-08,hg38:1e-08);
ABCD4	((((((((((((((phaCin1:0.03249086279,sarHar1:0.03840631047):0.03204941518,monDom5:0.05989022275):0.1891072186,((((loxAfr3:0.02672682531,triMan1:0.02844029476):1e-08,proCap2:0.06891719067):0.01413733976,(((chrAsi1:0.05930555818,echTel2:0.08400546595):0.017666896,eleEdw1:0.0779637145):0.004979555788,oryAfe1:0.07167422128):1e-08):0.03079114251,(dasNov3:0.06501029938,choHof2:0.05732775373):0.01876327501):1e-08):0.01151523861,((((((((((((oviAri4:0.002184024039,oviCan1:0.01829364354):0.003461113394,capHir2:0.01666968227):1e-08,panHod1:0.008198740407):0.03019032148,(((bisBis1:0.002187738821,bosMut1:0.002190030826):1e-08,(bosInd1:1e-08,bosTau8:1e-08):1e-08):0.005997239495,bubBub1:0.01904841839):0.01519266594):0.005395780867,(odoVir1:0.01830056713,cerEla1:0.004193282538):0.004101707001):0.05758043255,(((((turTru3:0.004895222718,orcOrc1:0.002747601066):0.006477702795,delLeu1:0.006508066118):0.01078015188,lipVex1:0.004394757937):0.006478045397,phyCat1:0.02199245527):1e-08,(balAcu1:0.01315276029,balMys1:1e-08):1e-08):0.01376782947):0.004440430405,susScr11:0.08148593301):0.0101428334,(((camFer2:0.002156510625,camBac1:1e-08):0.00214992785,camDro1:0.002154317062):0.00732084385,vicPac2:0.006381905243):0.05966865021):0.01011342099,(((equCab3:0.002148943659,equPrz1:0.002145709211):1e-08,equAsi1:1e-08):0.02380960625,cerSim1:0.03775904414):0.007866249846):1e-08,((((((myoBra1:0.03289014367,myoLuc2:0.004853528728):1e-08,myoDav1:0.008798723682):0.01774447396,eptFus1:0.00902775105):0.01210591043,minNat1:0.04012866785):0.0121162067,desRot1:0.03529816676):0.01084458276,(((pteAle1:0.004984733001,pteVam2:0.005571493844):0.01476328032,rouAeg1:0.02948787787):0.04876501893,(rhiSin1:0.04009355503,hipArm1:0.02520004545):0.01460257409):0.007292753789):0.01198008102):1e-08,(((((((lepWed1:0.004293413452,neoSch1:0.004286125142):0.00891328979,odoRosDiv1:0.0087399087):0.01102891193,((musFur1:0.008259777184,enhLut1:0.007074603198):0.01592076921,ailFul1:0.04287810716):0.01553531738):1e-08,(ailMel1:0.0138632557,ursMar1:0.009821340965):0.02639396697):0.01381367382,(canFam3:0.002137358766,lycPic1:1e-08):0.04807716512):0.003422930897,((felCat8:1e-08,aciJub1:0.02126438815):0.002390339621,(panTig1:0.002160982765,panPar1:0.004336571633):0.004392766849):0.03569206738):0.02156165463,(manPen1:0.02488775303,manJav1:0.007033231246):0.04765887043):0.001396744486):0.008613250223,((eriEur2:0.0998134803,sorAra2:0.1022899253):0.001749027669,conCri1:0.04760191618):0.006690624591):0.008880042724):0.006805010969,((((((((((((mm10:0.006532145797,musCar1:0.01097965009):0.002074396641,musPah1:0.01346394761):0.01317744154,rn6:0.01617711315):0.01638751909,merUng1:0.05143017035):0.01007407901,((criGri1:0.00898137088,mesAur1:0.035644161):0.01289225966,micOch1:0.02787760557):0.01175537564):0.03266607,nanGal1:0.05090992324):0.01608141158,jacJac1:0.07861351671):0.01576025056,(casCan1:0.05251175205,dipOrd2:0.04644975075):0.009054676013):0.003929082828,((hetGla2:0.02865425737,fukDam1:0.04148170794):0.007426503975,((chiLan1:0.05621033824,octDeg1:0.1042856866):0.01724434292,cavPor3:0.06650956942):0.0117409314):0.05115510373):1e-08,(speTri2:0.0113034491,marMar1:0.004620812134):0.07295124782):0.009763768148,(oryCun2:0.05788087914,ochPri3:0.07092092198):0.02318832079):0.007946689662,tupChi1:0.0389926036):0.002425004429):0.009513067837,galVar1:0.06962594862):0.002246977774,((micMur3:0.02979585847,proCoq1:0.008073382948):0.03386499439,otoGar3:0.0537246735):0.01254498301):0.00751447739,tarSyr2:0.07988093164):0.02582706614,((calJac3:0.01121991968,aotNan1:0.007489728432):0.005609277715,(saiBol1:0.01150920633,cebCap1:0.01636016213):1e-08):0.01668979963):0.01007657473,(((((rheMac8:0.002272203636,macFas5:1e-08):1e-08,macNem1:0.004387347006):0.0089849457,(papAnu3:1e-08,(manLeu1:0.002150425595,cerAty1:0.00215039717):0.002151478329):1e-08):1e-08,chlSab2:0.00647031806):1e-08,((colAng1:0.01110980427,pilTep1:0.008651505114):1e-08,(nasLar1:0.01533646368,(rhiRox1:1e-08,rhiBie1:1e-08):0.002148921893):1e-08):1e-08):0.0119863573):0.002663250331,nomLeu3:0.03053740243):0.005294185667,ponAbe2:0.01408581457):0.002162142874,gorGor5:0.006584404711):1e-08,(panTro5:0.002184618635,panPan2:0.00217617797):0.002177614638,hg38:0.00874437951);
ABCE1	(((((((((((((((phaCin1:1e-08,sarHar1:1e-08):1e-08,monDom5:1e-08):1e-08,ornAna2:0.002492195151):0.004826220394,((((loxAfr3:0.002361016795,triMan1:0.00456761577):1e-08,proCap2:0.00462448439):1e-08,(((chrAsi1:0.00251081737,echTel2:0.006688113007):0.002285465889,eleEdw1:0.002308393317):1e-08,oryAfe1:1e-08):1e-08):1e-08,(dasNov3:1e-08,choHof2:0.002322386038):0.002293787808):1e-08):1e-08,((((((((((((oviAri4:1e-08,oviCan1:1e-08):1e-08,capHir2:1e-08):1e-08,panHod1:1e-08):1e-08,(((bisBis1:1e-08,bosMut1:1e-08):1e-08,(bosInd1:1e-08,bosTau8:1e-08):1e-08):1e-08,bubBub1:1e-08):1e-08):0.0022847035,(odoVir1:1e-08,cerEla1:1e-08):1e-08):1e-08,(((((turTru3:0.002317853532,orcOrc1:1e-08):1e-08,delLeu1:1e-08):1e-08,lipVex1:1e-08):0.006148811346,phyCat1:0.007963507077):1e-08,(balAcu1:1e-08,balMys1:0.002214412104):0.009747663095):0.006284628046):0.002293802516,susScr11:1e-08):1e-08,(((camFer2:1e-08,camBac1:1e-08):1e-08,camDro1:1e-08):1e-08,vicPac2:1e-08):0.01411823242):1e-08,(((equCab3:1e-08,equPrz1:1e-08):1e-08,equAsi1:1e-08):1e-08,cerSim1:0.002261552721):0.002372738085):1e-08,((((((myoBra1:1e-08,myoLuc2:1e-08):0.00475688993,myoDav1:1e-08):0.002336597306,eptFus1:1e-08):1e-08,minNat1:0.002308255892):0.002325220822,desRot1:0.004853581144):1e-08,(((pteAle1:1e-08,pteVam2:1e-08):1e-08,rouAeg1:0.002281592021):1e-08,(rhiSin1:0.004942990059,hipArm1:0.002405932051):0.002316831968):0.002316614498):0.00228608642):1e-08,(((((((lepWed1:1e-08,neoSch1:0.002296234656):1e-08,odoRosDiv1:1e-08):1e-08,((musFur1:1e-08,enhLut1:1e-08):1e-08,ailFul1:1e-08):1e-08):1e-08,(ailMel1:1e-08,ursMar1:1e-08):1e-08):1e-08,(canFam3:1e-08,lycPic1:1e-08):1e-08):1e-08,((felCat8:1e-08,aciJub1:1e-08):1e-08,(panTig1:1e-08,panPar1:1e-08):1e-08):1e-08):1e-08,(manPen1:1e-08,manJav1:1e-08):0.002294063842):1e-08):1e-08,((eriEur2:1e-08,sorAra2:0.003419846923):1e-08,conCri1:1e-08):1e-08):1e-08):1e-08,(((((((((((mm10:1e-08,musCar1:1e-08):1e-08,musPah1:1e-08):1e-08,rn6:0.002307404424):1e-08,merUng1:1e-08):1e-08,(mesAur1:0.00728143761,micOch1:1e-08):1e-08):1e-08,nanGal1:1e-08):1e-08,jacJac1:0.002302317114):1e-08,(casCan1:0.002307431743,dipOrd2:1e-08):1e-08):1e-08,((hetGla2:0.002294110118,fukDam1:1e-08):1e-08,((chiLan1:1e-08,octDeg1:0.002375635459):1e-08,cavPor3:1e-08):1e-08):1e-08):0.002294075032,(speTri2:1e-08,marMar1:1e-08):1e-08):1e-08,(oryCun2:0.002294118335,ochPri3:1e-08):1e-08):1e-08):1e-08,galVar1:1e-08):1e-08,((micMur3:1e-08,proCoq1:1e-08):1e-08,otoGar3:1e-08):0.002294116248):1e-08,tarSyr2:1e-08):0.002293667903,((calJac3:1e-08,aotNan1:1e-08):1e-08,(saiBol1:1e-08,cebCap1:1e-08):1e-08):1e-08):0.002306980449,(((((rheMac8:0.002307449816,macFas5:1e-08):1e-08,macNem1:1e-08):1e-08,(papAnu3:1e-08,(manLeu1:1e-08,cerAty1:1e-08):1e-08):1e-08):1e-08,chlSab2:1e-08):1e-08,((colAng1:1e-08,pilTep1:1e-08):1e-08,(nasLar1:1e-08,(rhiRox1:1e-08,rhiBie1:1e-08):1e-08):1e-08):1e-08):1e-08):1e-08,nomLeu3:1e-08):1e-08,ponAbe2:1e-08):0.002306971413,gorGor5:1e-08):1e-08,(panTro5:1e-08,panPan2:1e-08):1e-08,hg38:1e-08);
ABCF1	(((((((((((((((phaCin1:0.03934258315,sarHar1:0.02685965795):0.004406510154,monDom5:0.02758487925):0.07008715674,ornAna2:0.1488707207):0.02951245988,((((loxAfr3:0.01346704225,triMan1:0.03297895199):0.003217228174,proCap2:0.04276620353):1e-08,(((chrAsi1:0.01363679035,echTel2:0.1203511331):1e-08,eleEdw1:0.04892212298):0.002833098708,oryAfe1:0.01090184949):0.01173650415):0.01627325096,(dasNov3:0.2872928745,choHof2:0.02526416832):0.0124817412):0.006453444052):0.004741125083,((((((((((((oviAri4:1e-08,oviCan1:0.01600684574):1e-08,capHir2:1e-08):0.001820955601,panHod1:0.003443658417):1e-08,(((bisBis1:0.003561307304,bosMut1:1e-08):1e-08,(bosInd1:1e-08,bosTau8:1e-08):1e-08):1e-08,bubBub1:0.003454899088):0.001669790491):1e-08,(odoVir1:0.003354276538,cerEla1:0.002057328164):0.005044876155):0.01182065958,((((orcOrc1:1e-08,delLeu1:0.001652142765):0.004015797431,lipVex1:0.02072175564):0.01125419142,phyCat1:0.01023489399):1e-08,(balAcu1:0.004005139506,balMys1:0.005329296752):0.006151999609):0.02661701103):0.005087335033,susScr11:0.02400203314):1e-08,(((camFer2:1e-08,camBac1:0.02233027228):1e-08,camDro1:1e-08):1e-08,vicPac2:0.008120959574):0.01428290479):0.006036937244,(((equCab3:1e-08,equPrz1:0.001689668949):1e-08,equAsi1:0.001685882472):0.003398223659,cerSim1:0.003392804221):0.007339113873):0.005048315065,((((((myoBra1:0.003369130585,myoLuc2:0.003537175342):0.003199749286,myoDav1:0.02302445831):0.003493272376,eptFus1:0.04592484237):0.01541563941,minNat1:0.04315229125):0.01840456788,desRot1:0.05360938394):0.01348220713,(((pteAle1:0.003432005963,pteVam2:1e-08):0.003922850572,rouAeg1:0.01533803828):0.02826535718,(rhiSin1:0.03332047393,hipArm1:0.02549588086):0.01104666059):1e-08):0.03121303422):1e-08,(((((((lepWed1:0.001723367506,neoSch1:0.001716101851):0.003395294114,odoRosDiv1:0.01215950793):0.001983868611,((musFur1:0.008770712552,enhLut1:0.005127887006):0.01369481647,ailFul1:0.01247478803):1e-08):1e-08,(ailMel1:0.008022386349,ursMar1:0.001557140738):0.004464338344):0.004928652709,(canFam3:0.001999459069,lycPic1:1e-08):0.03660070431):0.003651384793,((felCat8:0.004022472375,aciJub1:0.003422693512):0.001693765457,(panTig1:1e-08,panPar1:1e-08):1e-08):0.01224171503):0.008659845005,(manPen1:0.003401691997,manJav1:0.01068253918):0.04109298198):1e-08):1e-08,((eriEur2:0.03510477806,sorAra2:0.05448355885):0.002460020184,conCri1:0.02582215232):0.003970430517):1e-08):0.003546406663,((((((((((((mm10:0.003450295092,musCar1:0.001727552728):0.006541030883,musPah1:0.003862490838):0.01970703039,rn6:0.02525379683):0.03801449804,merUng1:0.04697652748):0.005312710572,((criGri1:0.02452931753,mesAur1:0.04456816069):0.02248748359,micOch1:0.03368323086):0.008094878227):0.06809423483,nanGal1:0.1062506317):0.005609962317,jacJac1:0.06021319682):1e-08,(casCan1:0.02216157293,dipOrd2:0.03078756177):0.03426939358):1e-08,((hetGla2:0.08839573751,fukDam1:0.04313949104):0.01271896874,((chiLan1:0.04860916088,octDeg1:0.05330389941):0.002059614287,cavPor3:0.06275555932):0.01470115433):0.04337689006):0.01368565809,(speTri2:0.005235649765,marMar1:0.0015040002):0.03478067076):0.004585424204,(oryCun2:0.02250761319,ochPri3:0.02500706542):0.04117331218):1e-08,tupChi1:0.05803241222):0.009414300768):0.003304167024,galVar1:0.02812718377):1e-08,((micMur3:0.02435151645,proCoq1:0.004426250924):0.01743266684,otoGar3:0.02549933131):0.001976305224):1e-08,tarSyr2:0.02169654609):0.01849933432,((calJac3:0.02925081928,aotNan1:0.01178279675):1e-08,(saiBol1:0.002692930991,cebCap1:0.03418587787):1e-08):0.006815054944):0.001575238053,(((((rheMac8:1e-08,macFas5:1e-08):0.001642596688,macNem1:0.006538404343):1e-08,(papAnu3:1e-08,(manLeu1:0.001634712947,cerAty1:1e-08):1e-08):1e-08):1e-08,chlSab2:1e-08):0.001626957442,((colAng1:0.004950982606,pilTep1:0.004876347436):0.001626269042,(nasLar1:1e-08,(rhiRox1:1e-08,rhiBie1:1e-08):0.004950396026):1e-08):1e-08):0.004890026984):0.001635404122,nomLeu3:0.001779262735):0.001637260433,ponAbe2:0.005174731928):1e-08,gorGor5:1e-08):1e-08,(panTro5:0.001663884133,panPan2:1e-08):0.001649404623,hg38:0.003307712341);
ABCF2	(((((((((((((((phaCin1:0.006471055184,sarHar1:0.008695575602):1e-08,monDom5:0.00606967549):0.009324660144,ornAna2:0.0289956206):0.009094649319,((((loxAfr3:0.02101419924,triMan1:0.002134662847):1e-08,proCap2:0.008726573004):1e-08,(((chrAsi1:1e-08,echTel2:0.006054494438):0.008709510261,eleEdw1:0.03659826813):1e-08,oryAfe1:0.01339395945):1e-08):0.004049912907,(dasNov3:0.004385121597,choHof2:0.004299577559):0.002103924439):1e-08):1e-08,((((((((((((oviAri4:1e-08,oviCan1:1e-08):1e-08,capHir2:0.004326368621):1e-08,panHod1:0.004345136106):0.002154023644,(((bisBis1:1e-08,bosMut1:1e-08):1e-08,(bosInd1:1e-08,bosTau8:1e-08):1e-08):1e-08,bubBub1:1e-08):1e-08):1e-08,(odoVir1:1e-08,cerEla1:0.00653165378):1e-08):0.006507282668,(((((turTru3:1e-08,orcOrc1:1e-08):0.004150615716,delLeu1:1e-08):10,lipVex1:0.004357473366):1e-08,phyCat1:10):1e-08,(balAcu1:0.003012237297,balMys1:0.003266764364):10):1e-08):0.002144827239,susScr11:0.004313971267):1e-08,(((camFer2:1e-08,camBac1:1e-08):1e-08,camDro1:1e-08):1e-08,vicPac2:1e-08):1e-08):1e-08,(((equCab3:1e-08,equPrz1:1e-08):1e-08,equAsi1:1e-08):0.002137552296,cerSim1:0.00214674546):1e-08):0.002136383182,((((((myoBra1:1e-08,myoLuc2:1e-08):1e-08,myoDav1:0.02079109685):0.002713226539,eptFus1:0.003715488599):0.002131734953,minNat1:0.002715866278):0.005832361595,desRot1:0.01952664045):1e-08,(((pteAle1:0.002113360247,pteVam2:1e-08):0.002123660558,rouAeg1:0.002127662021):0.006468088339,(rhiSin1:0.006529057853,hipArm1:0.005307155041):1e-08):0.002093596322):0.006439239693):1e-08,((((((neoSch1:0.004325185735,odoRosDiv1:1e-08):0.002173013046,((musFur1:1e-08,enhLut1:0.004307828557):1e-08,ailFul1:0.008894785627):1e-08):1e-08,(ailMel1:1e-08,ursMar1:0.002149485062):1e-08):1e-08,(canFam3:1e-08,lycPic1:1e-08):0.006553055469):0.002164775698,((felCat8:0.002421483866,aciJub1:0.002196898695):1e-08,(panTig1:1e-08,panPar1:1e-08):1e-08):1e-08):1e-08,(manPen1:0.006513538105,manJav1:1e-08):0.008674307338):1e-08):1e-08,((eriEur2:0.1018086587,sorAra2:0.03680798701):0.001216255214,conCri1:0.01431076819):0.004191459944):0.006429061348):1e-08,((((((((((((mm10:1e-08,musCar1:1e-08):1e-08,musPah1:0.01075343562):1e-08,rn6:0.008875740628):0.003234128226,merUng1:0.006452341239):1e-08,((criGri1:0.002129120732,mesAur1:0.004290552295):0.002128922811,micOch1:0.006482761331):1e-08):0.003198721342,nanGal1:0.006610404762):1e-08,jacJac1:0.02781718072):1e-08,(casCan1:1e-08,dipOrd2:0.008669710379):1e-08):1e-08,((hetGla2:1e-08,fukDam1:0.004267981304):0.002127229491,((chiLan1:0.00431339317,octDeg1:0.006534684553):0.002093991645,cavPor3:0.008566781238):1e-08):1e-08):1e-08,(speTri2:1e-08,marMar1:1e-08):0.004412288072):1e-08,(oryCun2:0.006537050764,ochPri3:0.002581998449):1e-08):1e-08,tupChi1:0.01106367418):1e-08):1e-08,galVar1:0.002127734918):1e-08,((micMur3:1e-08,proCoq1:0.008870155829):1e-08,otoGar3:1e-08):1e-08):1e-08,tarSyr2:1e-08):1e-08,((calJac3:0.002253737241,aotNan1:1e-08):1e-08,(saiBol1:1e-08,cebCap1:1e-08):1e-08):1e-08):0.002815399878,(((((rheMac8:1e-08,macFas5:1e-08):1e-08,macNem1:0.06193236024):1e-08,(papAnu3:1e-08,(manLeu1:1e-08,cerAty1:1e-08):1e-08):1e-08):1e-08,chlSab2:1e-08):1e-08,((colAng1:1e-08,pilTep1:1e-08):1e-08,(nasLar1:1e-08,(rhiRox1:1e-08,rhiBie1:1e-08):0.002154242361):1e-08):1e-08):0.002075827706):0.008174666539,nomLeu3:1e-08):1e-08,ponAbe2:0.002294323297):1e-08,gorGor5:1e-08):1e-08,(panTro5:1e-08,panPan2:1e-08):1e-08,hg38:1e-08);
ABCF3	((((((((((((((phaCin1:0.04156397801,sarHar1:0.00630391308):0.008392403198,monDom5:0.01010833129):0.06685580645,((((loxAfr3:0.04378006561,triMan1:0.04898768887):0.001937005632,proCap2:0.05023276252):0.007905930435,(((chrAsi1:0.007163643374,echTel2:0.02508001794):0.01058088272,eleEdw1:0.01435769848):1e-08,oryAfe1:0.01565055831):0.002258242221):0.005677984284,(dasNov3:0.005579833037,choHof2:0.008996834828):0.005003761239):0.002347632655):0.0001695661561,((((((((((((oviAri4:1e-08,oviCan1:0.003861266981):1e-08,capHir2:1e-08):1e-08,panHod1:0.001828367327):1e-08,(((bisBis1:0.003668444644,bosMut1:1e-08):1e-08,(bosInd1:1e-08,bosTau8:1e-08):1e-08):0.003665179691,bubBub1:1e-08):1e-08):0.001826969141,(odoVir1:0.003662232987,cerEla1:0.005510680882):0.001867103827):0.003688415063,(((((turTru3:1e-08,orcOrc1:0.001818484931):0.003641135833,delLeu1:0.003663763604):0.003669955673,lipVex1:0.003669452371):0.001840160075,phyCat1:0.003665487752):1e-08,(balAcu1:1e-08,balMys1:1e-08):0.003657555378):0.003699569175):1e-08,susScr11:0.01123004431):0.001828259605,(((camFer2:1e-08,camBac1:0.001804761589):1e-08,camDro1:1e-08):0.001913222409,vicPac2:0.001994470524):0.02488996634):1e-08,(((equCab3:1e-08,equPrz1:1e-08):1e-08,equAsi1:1e-08):0.004228239137,cerSim1:0.01464459453):0.005552133578):1e-08,((((((myoBra1:0.001805817606,myoLuc2:0.001805491888):1e-08,myoDav1:1e-08):1e-08,eptFus1:0.003624036336):0.001809838224,minNat1:0.005461116397):1e-08,desRot1:0.01674750444):0.003644297562,(((pteAle1:1e-08,pteVam2:1e-08):0.001800996491,rouAeg1:0.005503587375):0.005481661589,(rhiSin1:0.009241838034,hipArm1:0.02885874558):1e-08):1e-08):0.005561388384):1e-08,(((((((lepWed1:0.003640461565,neoSch1:1e-08):0.003729154465,odoRosDiv1:0.005519857682):0.005575571397,((musFur1:1e-08,enhLut1:1e-08):0.003690416431,ailFul1:0.001821141013):0.001837565337):1e-08,(ailMel1:0.01131358035,ursMar1:0.02338840451):1e-08):1e-08,(canFam3:0.001839709357,lycPic1:1e-08):0.001820270459):0.005512469839,((felCat8:1e-08,aciJub1:0.005500999728):1e-08,(panTig1:1e-08,panPar1:0.001881808933):1e-08):0.006991527291):0.0004836420549,(manPen1:0.003574070883,manJav1:0.005619619381):0.02860502338):0.001951096369):0.005199624813,((eriEur2:0.01826876897,sorAra2:0.03333119012):0.001959926682,conCri1:0.01547951376):1e-08):0.001846712303):0.005102025495,((((((((((((mm10:0.001768232157,musCar1:0.003609807213):0.003824260779,musPah1:0.003729423352):0.008664425667,rn6:0.0125274245):0.0007984144455,merUng1:0.01765993123):0.005046160518,((criGri1:1e-08,mesAur1:0.00717839221):0.005605211068,micOch1:0.01083919352):0.002383947563):0.003445840186,nanGal1:0.02617556745):0.01245375097,jacJac1:0.01308957918):0.01111525749,(casCan1:0.01865398203,dipOrd2:0.01281351298):0.001861660472):1e-08,((hetGla2:0.01929153027,fukDam1:0.02397855848):0.01829507502,((chiLan1:0.02253907662,octDeg1:0.005484679154):0.01229364797,cavPor3:0.01658844374):0.002093752741):0.0114298338):1e-08,(speTri2:0.001834140431,marMar1:0.001789590512):0.007338149573):0.001693398246,(oryCun2:0.01414453854,ochPri3:0.0140533759):0.009553249116):0.001894269584,tupChi1:0.01109010472):1e-08):0.001366297476,galVar1:0.02491218371):1e-08,((micMur3:0.003729165165,proCoq1:0.01074954687):0.00835751133,otoGar3:0.02247982695):0.005235813255):1e-08,tarSyr2:0.01062855959):0.003182778172,((calJac3:0.0129455161,aotNan1:0.01100119835):1e-08,(saiBol1:0.005496736438,cebCap1:0.00575590486):1e-08):0.003658979079):1e-08,(((((rheMac8:1e-08,macFas5:1e-08):1e-08,macNem1:1e-08):1e-08,(papAnu3:0.001810486552,(manLeu1:0.001818554309,cerAty1:0.001805239881):1e-08):1e-08):0.001807738391,chlSab2:0.00180779688):1e-08,((colAng1:0.001790009347,pilTep1:0.003594972069):0.001818791507,(nasLar1:1e-08,(rhiRox1:1e-08,rhiBie1:1e-08):1e-08):1e-08):0.003623811756):0.00181060136):0.001814476257,nomLeu3:0.001820325949):1e-08,ponAbe2:0.003721461339):1e-08,gorGor5:1e-08):1e-08,(panTro5:1e-08,panPan2:1e-08):1e-08,hg38:0.003650576796);
ABCG1	(((((((((((((((phaCin1:0.1187214247,sarHar1:0.0552956794):0.04990856367,monDom5:0.09829482391):0.4298847288,ornAna2:0.2288309605):0.2810585269,((((loxAfr3:0.2595650697,triMan1:0.8006982253):1e-08,proCap2:0.3953941431):0.01556670535,(((chrAsi1:0.07730903248,echTel2:0.9823769578):1e-08,eleEdw1:0.09077811377):1e-08,oryAfe1:0.2042044363):1e-08):0.3822703781,(dasNov3:0.2528527586,choHof2:0.2623432963):0.1950243568):1e-08):0.1569036542,((((((((((((oviAri4:0.00711930771,oviCan1:0.1178559641):0.00232269282,capHir2:0.04622543749):0.01622658471,panHod1:0.01113923562):0.04516414973,(((bisBis1:0.01285600752,bosMut1:1e-08):0.001930936939,(bosInd1:1e-08,bosTau8:0.004758523053):0.007052135678):0.00990831907,bubBub1:0.0083878769):0.004041025178):0.02229528165,(odoVir1:0.05121699303,cerEla1:0.4191453546):0.01040308721):0.1441746523,(((((turTru3:1e-08,orcOrc1:1e-08):0.07981372731,delLeu1:0.04225028634):0.01391200212,lipVex1:0.02546078428):0.0246696927,phyCat1:0.03549078301):0.01801527388,balAcu1:0.03499313347):0.07999051861):0.24510323,susScr11:0.7433638796):0.05346394787,(((camFer2:1e-08,camBac1:0.02722857322):1e-08,camDro1:0.007728029776):0.03315527334,vicPac2:0.06116596292):0.5217734863):0.01474017421,((equCab3:0.009058763462,equAsi1:0.01219356148):0.107327203,cerSim1:0.1885174799):0.1057951824):0.03305725955,((((((myoBra1:1e-08,myoLuc2:0.02608624659):0.05832009236,myoDav1:0.02118529055):0.2207281645,eptFus1:0.1965703739):1.217046009,minNat1:1.028491786):0.2858752868,desRot1:0.1965793612):0.03076597587,(((pteAle1:0.007654686251,pteVam2:0.004216108937):0.04644295103,rouAeg1:0.2142421176):0.5240392767,(rhiSin1:0.2818653581,hipArm1:0.2049945274):0.1725240243):1e-08):0.0113730072):1e-08,((((((neoSch1:0.05373580179,odoRosDiv1:0.1519913365):1e-08,((musFur1:0.131333553,enhLut1:1e-08):0.08155005643,ailFul1:0.1096391255):0.1115121535):0.01608092412,(ailMel1:0.06599305341,ursMar1:0.05466686097):0.1033126635):0.1460343652,(canFam3:1e-08,lycPic1:1e-08):0.3020903865):0.01299887236,((felCat8:0.1001484948,aciJub1:0.01717030951):0.03514299543,(panTig1:0.1277988842,panPar1:1e-08):0.03901121067):0.186761874):0.255285291,manPen1:0.2408157829):0.2531825992):0.06225517271,((eriEur2:0.7669191152,sorAra2:0.3464288846):0.0003179580411,conCri1:1e-08):0.3584450131):0.01962788632):1e-08,((((((((((((mm10:0.008275592857,musCar1:0.006855000169):0.01543123909,musPah1:0.02439433703):0.2364138378,rn6:0.3824283566):1e-08,merUng1:0.3250431007):1e-08,((criGri1:0.3305049747,mesAur1:0.1588436299):1e-08,micOch1:0.1670248429):0.07963760821):0.2914170217,nanGal1:0.3498715906):0.1042891137,jacJac1:0.4893106531):0.0247764468,(casCan1:0.5339411776,dipOrd2:0.07967577952):1e-08):0.05597111042,((hetGla2:0.1475843668,fukDam1:0.1389336255):0.2097111858,((chiLan1:0.1017190972,octDeg1:0.2361282689):0.02582034339,cavPor3:0.1805737697):0.1522271833):0.376720334):1e-08,(speTri2:0.04425248406,marMar1:1e-08):0.4824520695):0.053266545,(oryCun2:0.819056735,ochPri3:1e-08):0.386924816):1e-08,tupChi1:0.5606052825):0.19287241):0.0519249446,galVar1:0.2725506297):1e-08,((micMur3:0.9201061565,proCoq1:0.5341132183):0.01737162066,otoGar3:0.1186476785):0.4519958537):0.0136233149,tarSyr2:0.6691675593):0.1128125307,(aotNan1:0.019854528,(saiBol1:0.06758471416,cebCap1:0.07229557718):0.006118039017):0.1483039084):0.1940461186,(((((rheMac8:0.003781424197,macFas5:1e-08):1e-08,macNem1:0.003926629446):1e-08,(papAnu3:0.006445881815,(manLeu1:0.002520620599,cerAty1:0.006354912616):1e-08):0.006360333293):0.005427679367,chlSab2:0.01813872421):0.002135189032,((colAng1:0.01412590771,pilTep1:0.01750982241):0.003392445286,(nasLar1:0.003575760427,(rhiRox1:0.001650866576,rhiBie1:0.2767439239):0.001290223061):0.007647150397):0.01027142166):0.01629550431):0.01137229754,nomLeu3:0.0143609325):0.00111979397,ponAbe2:0.01116231764):0.008721076027,gorGor5:0.00892897219):0.004855206524,(panTro5:0.0024357897,panPan2:0.001218456829):0.003673318496,hg38:0.001258999701);
ABCG2	(((((((((((((((phaCin1:0.2209786414,sarHar1:0.07665343439):0.02323275413,monDom5:0.07733105347):0.1288076887,ornAna2:0.2947518353):0.1101378116,((((loxAfr3:0.06362579198,triMan1:0.05948357647):1e-08,proCap2:0.1292862459):0.02913732259,((chrAsi1:0.07785339718,echTel2:0.1380957207):0.01855076491,oryAfe1:0.0439060361):0.01858777026):0.0426850611,(dasNov3:0.09607121657,choHof2:0.0968149776):0.03230676086):0.01982744001):0.006932892563,((((((((((((oviAri4:0.001905198971,oviCan1:1e-08):0.001907143135,capHir2:0.001902228636):0.006935402821,panHod1:0.007213552224):0.02029015352,(((bisBis1:0.001914435043,bosMut1:1e-08):1e-08,(bosInd1:0.0019272281,bosTau8:0.00192762066):0.001921947406):0.002452970443,bubBub1:0.007151175881):0.01423691463):0.01675120132,(odoVir1:0.01420149467,cerEla1:0.02276802322):0.03979325036):0.0506060684,(((((turTru3:0.00578929442,orcOrc1:0.005657655227):0.009502980299,delLeu1:0.004346488622):0.002784277612,lipVex1:0.02074976966):0.006773907769,phyCat1:0.03429026508):1e-08,balAcu1:0.008104771683):0.03850063136):0.009681636379,susScr11:0.0904661693):0.001944254349,(((camFer2:1e-08,camBac1:1e-08):0.003861721392,camDro1:1e-08):0.002233725646,vicPac2:0.004507660048):0.07227177439):0.03734433876,(((equCab3:1e-08,equPrz1:1e-08):1e-08,equAsi1:1e-08):0.05397075869,cerSim1:0.09697395355):0.04810707619):0.004584886672,(((((myoLuc2:0.02477153156,myoDav1:0.04477469798):0.06333934776,eptFus1:0.0450890878):0.02243441842,minNat1:0.06079190988):1e-08,desRot1:0.09466533187):0.01621958294,((pteAle1:0.008381148991,pteVam2:0.01436211599):0.04137087531,rouAeg1:0.07225734057):0.05085835008):0.03228511892):1e-08,((((((neoSch1:0.01877200444,odoRosDiv1:0.02648196703):0.01337913831,((musFur1:0.01065144668,enhLut1:0.02528738341):0.0179344857,ailFul1:0.04991583916):0.01765533359):1e-08,(ailMel1:0.007696059955,ursMar1:0.004458561366):0.03437889711):0.009583075376,(canFam3:1e-08,lycPic1:1e-08):0.04738025818):0.02611251275,((felCat8:0.004035285889,aciJub1:0.005882437932):0.00152839917,(panTig1:0.00186072298,panPar1:0.005690543022):0.004268445595):0.06251457109):0.03430390291,(manPen1:0.007725880173,manJav1:0.00764867705):0.09759434817):0.008243236892):0.007952051087,(sorAra2:0.2634461944,conCri1:0.1033177268):0.02249770058):0.02592347978):0.02467950508,(((((((((((mm10:0.01720106593,musCar1:0.01767761229):0.005359725926,musPah1:0.03373584919):0.1202714354,rn6:0.1671494014):0.1115732848,merUng1:0.8139527452):1e-08,((criGri1:0.09944684929,mesAur1:0.1216788061):0.09850648165,micOch1:0.1913602877):0.0964866707):0.4958527674,nanGal1:0.5230936783):0.1939432437,dipOrd2:0.1517635785):0.01021586903,((hetGla2:0.03479189324,fukDam1:0.05410738198):0.02296770107,((chiLan1:0.0484801097,octDeg1:0.07996082792):0.01482791431,cavPor3:0.106318825):0.02528785283):0.05706833835):0.004484274559,(speTri2:0.01423664846,marMar1:0.01284481658):0.1237440295):0.02547899614,(oryCun2:0.04268916016,ochPri3:0.1648776171):0.03801791213):0.03378480888,tupChi1:0.1018744281):1e-08):0.01283375863,galVar1:0.1284702715):0.01781260225,((micMur3:0.06009332811,proCoq1:0.09364103184):0.0280385081,otoGar3:0.07464119466):0.03329171199):0.00637506823,tarSyr2:0.08096854053):0.0381022405,((calJac3:0.008200643369,aotNan1:0.009027100242):0.003797987795,(saiBol1:0.01182457995,cebCap1:0.01872809262):1e-08):0.01917421862):0.01772710456,(((((rheMac8:1e-08,macFas5:1e-08):0.001883748986,macNem1:0.001893330684):0.007616677439,(papAnu3:1e-08,(manLeu1:0.007547597652,cerAty1:1e-08):0.001884535289):0.003786589683):0.001903958948,chlSab2:0.009506617732):0.006035731547,((colAng1:0.003908350214,pilTep1:0.01307976684):1e-08,(nasLar1:0.005681941736,(rhiRox1:1e-08,rhiBie1:1e-08):0.003763873633):0.002031081191):0.01285951097):0.004924716174):0.01160916986,nomLeu3:0.01157357791):1e-08,ponAbe2:0.01082771142):0.003826270446,gorGor5:0.001891704626):0.005819962975,(panTro5:1e-08,panPan2:0.001903271895):1e-08,hg38:0.007662977376);
ABCG4	(((((((((((((((phaCin1:0.006195752125,sarHar1:0.003606163426):0.01512323035,monDom5:0.01870046047):0.005151663252,ornAna2:0.2334722385):0.07337870219,((((loxAfr3:0.004270646087,triMan1:0.01212372169):1e-08,proCap2:0.03424026371):0.002536150226,(((chrAsi1:0.02609603824,echTel2:0.01915932846):0.02037402288,eleEdw1:0.006521744692):0.001536195457,oryAfe1:0.004604241142):0.004028421109):0.01266286389,(dasNov3:0.0202063955,choHof2:0.00856606155):0.01251690201):1e-08):0.001754808437,((((((((((((oviAri4:1e-08,oviCan1:0.01526002494):1e-08,capHir2:1e-08):1e-08,panHod1:0.006463941243):0.02544498402,(((bisBis1:0.01029889482,bosMut1:1e-08):0.00202824174,(bosInd1:1e-08,bosTau8:1e-08):1e-08):0.008100347423,bubBub1:0.002026961593):0.01312441603):0.02070962036,(odoVir1:1e-08,cerEla1:0.002343835784):0.0410921528):0.1402885825,(((((turTru3:1e-08,orcOrc1:1e-08):1e-08,delLeu1:0.004203738224):1e-08,lipVex1:0.004258280181):0.002098831264,phyCat1:0.004159301187):1e-08,(balAcu1:0.002075042523,balMys1:0.002077517449):1e-08):1e-08):0.00208145147,susScr11:0.006325881337):0.004225678056,(((camFer2:1e-08,camBac1:1e-08):1e-08,camDro1:1e-08):1e-08,vicPac2:0.00217168421):0.00846184374):1e-08,(((equCab3:1e-08,equPrz1:1e-08):1e-08,equAsi1:1e-08):0.02141881053,cerSim1:0.004258352931):0.004198729828):0.0020153228,(((((myoBra1:0.006997033392,myoDav1:0.004931689648):0.003237774209,eptFus1:0.01409260616):0.04306154498,minNat1:0.01206959271):0.02329590849,desRot1:0.03983617106):1e-08,(((pteAle1:1e-08,pteVam2:1e-08):1e-08,rouAeg1:0.002014675769):0.006230080359,(rhiSin1:0.01686926122,hipArm1:1e-08):0.01560732081):0.002034134772):0.004472508102):1e-08,(((((((lepWed1:1e-08,neoSch1:1e-08):0.002039601167,odoRosDiv1:1e-08):0.00204439081,((musFur1:0.002049333824,enhLut1:1e-08):0.006202599674,ailFul1:0.004107285425):1e-08):1e-08,(ailMel1:1e-08,ursMar1:0.002015013986):0.006212067962):1e-08,(canFam3:1e-08,lycPic1:1e-08):0.004127612614):0.00173743182,((felCat8:1e-08,aciJub1:1e-08):1e-08,(panTig1:1e-08,panPar1:1e-08):1e-08):0.008854626271):0.02024326137,(manPen1:0.004189765748,manJav1:1e-08):0.02409916071):0.002018611417):1e-08,((eriEur2:0.03153918332,sorAra2:0.06694215506):1e-08,conCri1:0.03392193956):0.008295735398):0.002169080196):1e-08,((((((((((((mm10:0.00208074523,musCar1:1e-08):0.00412662444,musPah1:1e-08):0.004146859109,rn6:0.01038461688):0.003445779215,merUng1:0.007641603918):0.001368030239,((criGri1:0.008327241666,mesAur1:0.002064607296):1e-08,micOch1:0.0167177259):0.002244197221):0.01082072119,nanGal1:0.00629051622):0.01263898302,jacJac1:0.01072112541):0.008741306922,(casCan1:0.01351478948,dipOrd2:0.0203045237):0.01563407553):0.003985409595,((hetGla2:0.010299311,fukDam1:0.00607492364):0.002009183543,((chiLan1:0.007991412559,octDeg1:0.008649554139):0.002068894088,cavPor3:0.01032009357):0.002337509628):0.03130167469):1e-08,(speTri2:0.003086502328,marMar1:0.01097018018):0.003304313551):0.004243151949,(oryCun2:0.004708932435,ochPri3:0.01448777289):0.008647177416):1e-08,tupChi1:0.01480994929):0.006221080804):1e-08,galVar1:0.00855691221):0.002016169679,((micMur3:0.01065927702,proCoq1:0.002028233009):0.008548438733,otoGar3:0.006333931143):1e-08):1e-08,tarSyr2:0.02258454526):0.002085992155,((calJac3:0.007890892573,aotNan1:0.00809490093):0.002415727094,(saiBol1:0.004140328195,cebCap1:0.01054595958):0.002089013291):1e-08):1e-08,(((((rheMac8:1e-08,macFas5:0.002074125183):1e-08,macNem1:1e-08):1e-08,(papAnu3:1e-08,(manLeu1:1e-08,cerAty1:1e-08):1e-08):1e-08):1e-08,chlSab2:0.002077514437):1e-08,((colAng1:0.004168766202,pilTep1:0.002079803826):1e-08,(nasLar1:0.003428637558,(rhiRox1:1e-08,rhiBie1:1e-08):1e-08):1e-08):1e-08):1e-08):1e-08,nomLeu3:0.006338770376):1e-08,ponAbe2:0.004528879035):1e-08,gorGor5:0.002082879062):1e-08,(panTro5:1e-08,panPan2:0.002076215772):1e-08,hg38:1e-08);
ABCG5	((((((((((((((phaCin1:0.1734400009,sarHar1:0.09895111081):0.06102070723,monDom5:0.1338282656):0.3155417598,((((loxAfr3:0.1282532232,triMan1:0.08974501522):0.007918041665,proCap2:0.1181966436):0.02022334716,(((chrAsi1:0.0627696011,echTel2:0.08273246646):0.01362351612,eleEdw1:0.1682753876):0.001965696987,oryAfe1:0.06547399696):0.0132905812):0.04528440867,(dasNov3:0.08544725895,choHof2:0.1041035009):0.03072856362):0.001241342001):0.0161336777,((((((((((((oviAri4:1e-08,oviCan1:0.00795580005):1e-08,capHir2:0.001738294683):0.001934294773,panHod1:0.005098220254):0.00757349408,(((bisBis1:1e-08,bosMut1:1e-08):1e-08,(bosInd1:1e-08,bosTau8:0.001730171984):1e-08):0.004607816583,bubBub1:0.004103049513):0.01056125903):0.005798273368,(odoVir1:0.01201194282,cerEla1:0.002017651284):0.002651003954):0.08808372773,((((turTru3:0.01048282347,orcOrc1:0.006890886309):0.01042879025,delLeu1:0.02656075189):0.001708283318,lipVex1:0.01220477334):0.005466287896,(balAcu1:0.0138824071,balMys1:0.003373045115):0.009114491486):0.03475958981):0.01492335147,susScr11:0.1144341701):0.005898131654,(((camFer2:1e-08,camBac1:1e-08):0.001735002507,camDro1:0.003397113295):0.003207834792,vicPac2:0.00515945091):0.0773383029):0.0426002439,(((equCab3:0.005208284059,equPrz1:1e-08):0.0034125919,equAsi1:0.001797138501):0.03830024058,cerSim1:0.06121101688):0.05432759015):0.007273713817,((((((myoBra1:0.01053910202,myoLuc2:0.00881361487):0.004264218986,myoDav1:0.009715554368):0.01558327261,eptFus1:0.02402494976):0.02984466018,minNat1:0.06360777022):0.01132325498,desRot1:0.08789582948):0.02336462677,(((pteAle1:1e-08,pteVam2:0.008668190804):0.0111182119,rouAeg1:0.07834827229):0.05846726416,(rhiSin1:0.03603244325,hipArm1:0.03705902216):0.02283078711):0.00506933185):0.03755323417):0.007267030458,((((((neoSch1:0.04524483585,odoRosDiv1:0.01528499848):0.01300465964,((musFur1:0.01828625344,enhLut1:0.009989351843):0.03227031646,ailFul1:0.04006168413):0.004372551618):0.00599600358,(ailMel1:0.01021520201,ursMar1:0.0215543564):0.02450089292):0.009623394982,(canFam3:1e-08,lycPic1:0.008705686429):0.04316314922):0.01643874436,((felCat8:0.008205799533,aciJub1:0.003552128759):1e-08,(panTig1:1e-08,panPar1:0.001702801548):0.005174224643):0.06507470964):0.03805624538,manJav1:0.1008470147):0.01349306436):0.002222718202,((eriEur2:0.4097134491,sorAra2:0.3679601516):0.1757449209,conCri1:0.1236573669):0.02967683753):0.00948449076):0.02911083382,((((((((((((mm10:0.01312619349,musCar1:0.0162783886):0.01087384642,musPah1:0.01661029508):0.02199757492,rn6:0.04661584399):0.02212371824,merUng1:0.05832791599):0.008236044207,((criGri1:0.02550334602,mesAur1:0.0255243938):0.0148078426,micOch1:0.05983705103):0.01151615143):0.03542825093,nanGal1:0.06452904854):0.04510264405,jacJac1:0.103622667):0.01656085757,(casCan1:0.1041948001,dipOrd2:0.1271633687):0.0225053683):0.007730972186,((hetGla2:0.1031518671,fukDam1:0.109682693):0.04229462761,((chiLan1:0.06234044752,octDeg1:0.07110712747):0.02556052483,cavPor3:0.1036134601):0.003863936093):0.0885653981):0.01420670029,(speTri2:0.008350157534,marMar1:0.01517678333):0.1080560665):0.02814189423,(oryCun2:0.09057513237,ochPri3:0.1452512856):0.03479215947):0.03341244139,tupChi1:0.09584130288):0.009965416269):0.02383891258,galVar1:0.1466604745):0.02544517759,((micMur3:0.09528561125,proCoq1:0.04606481836):0.04809654418,otoGar3:0.09198363008):0.02948034332):1e-08,tarSyr2:0.09323743916):0.03678292499,((calJac3:0.02212043264,aotNan1:0.01812708349):1e-08,(saiBol1:0.0192165879,cebCap1:0.01515681265):0.005150913478):0.0152557856):0.01303491051,(((((rheMac8:0.001708432631,macFas5:1e-08):0.001709950417,macNem1:0.001704800375):1e-08,(papAnu3:1e-08,(manLeu1:0.003426405247,cerAty1:0.00513118754):1e-08):1e-08):0.01846968518,chlSab2:0.01047899196):0.007638617826,((colAng1:0.006831398652,pilTep1:0.008649458119):1e-08,(nasLar1:1e-08,(rhiRox1:1e-08,rhiBie1:1e-08):1e-08):0.008583255063):0.003868653743):0.0207111499):0.01068556676,nomLeu3:0.01393634165):0.007921553212,ponAbe2:0.01277684607):0.007079340748,gorGor5:0.006848217564):0.0008086671833,(panTro5:0.003412151566,panPan2:1e-08):0.003427554232,hg38:0.001710700474);
ABCG8	(((((((((((((((phaCin1:0.1450220894,sarHar1:0.1019357366):0.04180480426,monDom5:0.1146682685):0.1832165868,ornAna2:0.6361748362):0.1512124149,((((loxAfr3:0.1900337742,triMan1:0.1265980433):0.0067024185,proCap2:0.1387558984):0.05739396867,(((chrAsi1:0.08494737762,echTel2:0.1447419361):0.006481251531,eleEdw1:0.1620704305):0.01379793929,oryAfe1:0.08659897166):0.007212498135):0.03293837134,(dasNov3:0.09592401776,choHof2:0.09771593934):0.04476686397):1e-08):0.02709828753,((((((((((((oviAri4:1e-08,oviCan1:0.002106825058):0.001886631669,capHir2:0.00570102487):0.003819623808,panHod1:0.01340674306):0.01112291127,((bisBis1:1e-08,(bosInd1:0.00376622746,bosTau8:0.003761447997):1e-08):0.001872875482,bubBub1:0.005781562241):0.00801796741):0.01288375892,(odoVir1:0.02833250132,cerEla1:0.01733437761):0.01318327748):0.07275925905,(((((turTru3:0.003751594176,orcOrc1:0.005621737203):0.003747831098,delLeu1:0.01709190795):0.009506347657,lipVex1:0.01913992975):0.00335714733,phyCat1:0.01547433301):0.003791583409,(balAcu1:0.02507452894,balMys1:0.008301551403):0.007222719118):0.04358213143):0.01279690252,susScr11:0.08796957932):0.01066469309,(((camFer2:1e-08,camBac1:1e-08):0.002278093058,camDro1:0.005138412004):0.00437167614,vicPac2:0.01100023271):0.07672533276):0.05945898788,(((equCab3:0.003757064977,equPrz1:1e-08):0.006501014185,equAsi1:0.008769669403):0.06295547099,cerSim1:0.07641966265):0.06331183928):0.004173326475,((((((myoBra1:0.006082930606,myoLuc2:0.004042152116):0.002166728861,myoDav1:0.01488268597):0.01746996269,eptFus1:0.02206863738):0.02345363423,minNat1:0.07127987969):0.02233453873,desRot1:0.1187515363):0.03733278974,(((pteAle1:0.007943920485,pteVam2:0.01109422143):0.02067711148,rouAeg1:0.1005463653):0.04442736008,(rhiSin1:0.03708704354,hipArm1:0.03919096401):0.04788705236):0.01241438871):0.0141040969):0.007428641532,((((((neoSch1:0.06902286535,odoRosDiv1:0.01909702245):0.0152209247,((musFur1:0.01242916996,enhLut1:0.01063298234):0.02401783036,ailFul1:0.03950797401):0.01144575972):1e-08,(ailMel1:0.01200976061,ursMar1:0.009372485274):0.02585636466):0.006871892435,(canFam3:0.004124451846,lycPic1:0.001672507076):0.0555294906):0.01678413576,((felCat8:0.01024692469,aciJub1:0.02343355684):1e-08,(panTig1:0.003703846323,panPar1:0.001852678795):0.003833279555):0.04881357278):0.04386076394,(manPen1:0.005580674087,manJav1:0.01728707958):0.1128443395):0.00943834793):1e-08,((eriEur2:0.4320986534,sorAra2:0.3429329459):0.2130561167,conCri1:0.1136094511):0.04314252608):0.02555701479):0.02819480522,((((((((((((mm10:0.008211100559,musCar1:0.01156997828):0.006796259225,musPah1:0.02006974379):0.03956438025,rn6:0.06353659883):0.009079272359,merUng1:0.06764938322):0.01364806927,((criGri1:0.02842519031,mesAur1:0.04679699322):0.02221993844,micOch1:0.06703229911):0.02431103546):0.0436105191,nanGal1:0.0958890794):0.01011834219,jacJac1:0.1648217697):0.04025587076,(casCan1:0.1043372011,dipOrd2:0.1586731957):0.01931329922):0.01550189068,((hetGla2:0.09732805791,fukDam1:0.04692181082):0.03662064084,((chiLan1:0.04140246034,octDeg1:0.07739824431):0.02407561021,cavPor3:0.1108931761):0.01806707431):0.0835556136):0.00979041256,(speTri2:0.01089906708,marMar1:0.01700605958):0.09853097464):0.03510336392,(oryCun2:0.07251103735,ochPri3:0.1408211721):0.06346926177):0.03042347645,tupChi1:0.1484740088):0.004960911548):0.02449388185,galVar1:0.1343429836):0.02190714395,((micMur3:0.09832933406,proCoq1:0.05130620246):0.05720176722,otoGar3:0.1232302145):0.0520410745):0.01254072242,tarSyr2:0.1046126457):0.06739072236,((calJac3:0.02740641122,aotNan1:0.02502759524):0.001508819082,(saiBol1:0.0176079749,cebCap1:0.01619514536):0.002168335664):0.03218221667):0.01031082654,(((((rheMac8:1e-08,macFas5:1e-08):1e-08,macNem1:0.003632531966):0.001819326888,(papAnu3:0.001812909138,manLeu1:0.003627150677):1e-08):0.006562548716,chlSab2:0.007246287846):0.006761264239,((colAng1:0.008061019339,pilTep1:0.01198492673):0.00601992163,(nasLar1:0.002427534913,(rhiRox1:1e-08,rhiBie1:0.001832600597):0.007167339249):0.00238011092):0.001832452227):0.0172961201):0.009110706032,nomLeu3:0.01270615208):1e-08,ponAbe2:0.02340461925):0.009705766576,gorGor5:0.007416673634):0.001823528531,(panTro5:0.003674507024,panPan2:0.001830436959):1e-08,hg38:0.007342505136);
ABHD10	((((((((((((((phaCin1:0.1185923816,sarHar1:0.08544569749):0.08045353913,monDom5:0.09680189654):0.2108099404,((((loxAfr3:0.05379908556,triMan1:0.07172546278):0.002262085484,proCap2:0.1373952839):0.01313386251,(((chrAsi1:0.1185872927,echTel2:0.1912652931):0.00592718798,eleEdw1:0.1803368959):0.01045455269,oryAfe1:0.1248237511):0.007009935423):0.04752798409,(dasNov3:0.09932898604,choHof2:0.06594674123):0.05110909175):1e-08):0.0216764691,((((((((((((oviAri4:0.003133482067,oviCan1:0.0071362923):1e-08,capHir2:0.003125366324):1e-08,panHod1:0.01261016774):0.006339288415,(((bisBis1:0.003148469073,bosMut1:0.009613959959):1e-08,(bosInd1:1e-08,bosTau8:1e-08):0.006323387742):0.00315889518,bubBub1:0.009613227403):1e-08):1e-08,(odoVir1:0.0307012278,cerEla1:0.0137863585):0.01594698344):0.04674530402,(((((turTru3:1e-08,orcOrc1:0.00321618043):0.009715428158,delLeu1:0.003233803864):0.01293021901,lipVex1:0.004283240829):0.01608687502,phyCat1:0.006459959583):1e-08,(balAcu1:0.00973158292,balMys1:0.01300336103):0.006536142845):0.0225424222):0.007047429373,susScr11:0.07656381722):0.008677645539,(((camFer2:0.003156159113,camBac1:0.01991898549):1e-08,camDro1:1e-08):0.003220773242,vicPac2:0.01293542044):0.07497558903):0.01446654894,(((equCab3:1e-08,equPrz1:1e-08):0.004649127375,equAsi1:0.005119954754):0.04581846654,cerSim1:0.0991492913):0.01589417937):0.002259387178,((((((myoBra1:0.004779595883,myoLuc2:0.02891751047):0.004369178061,myoDav1:0.0155702846):0.01670906603,eptFus1:0.02334093262):0.07741912447,minNat1:0.07126668691):0.02459072236,desRot1:0.07966913054):0.004437587383,(((pteAle1:0.007326299232,pteVam2:0.008389796626):0.02337005829,rouAeg1:0.02480854756):0.06188557928,(rhiSin1:0.06080786405,hipArm1:0.02254754836):0.02141253857):0.009594499125):0.008659316771):1e-08,(((((((lepWed1:0.003167884268,neoSch1:0.006345336797):0.01643265916,odoRosDiv1:0.01304072044):0.01581030092,((musFur1:0.01405616735,enhLut1:0.01081417321):0.0285024931,ailFul1:0.01811860822):0.0091140803):1e-08,(ailMel1:0.006552822252,ursMar1:0.003204130341):0.03024437241):0.02183336044,(canFam3:0.003386466513,lycPic1:1e-08):0.0797440916):0.01270576385,((felCat8:0.008967501704,aciJub1:1e-08):1e-08,(panTig1:0.003130549475,panPar1:0.00313078673):1e-08):0.05498127403):0.02238743231,(manPen1:0.009529569905,manJav1:0.01025331827):0.07397384409):0.008011509523):0.01468867088,((eriEur2:0.140320353,sorAra2:0.2176201363):0.01564897554,conCri1:0.1051332238):0.02387101127):0.02264078931):0.01290160257,(((((((((((mm10:1e-08,musCar1:0.01414509165):0.02998796912,musPah1:0.03006999696):0.0396448436,rn6:0.06632362845):0.04720190553,merUng1:0.1183355857):0.002078661806,((criGri1:0.1154696406,mesAur1:0.06101102166):0.02258697828,micOch1:0.0497983432):0.02952614871):0.1155549738,jacJac1:0.1669461844):0.03194572954,(casCan1:0.09164443241,dipOrd2:0.1799377112):0.03009703219):0.009736189154,((hetGla2:0.02243170385,fukDam1:0.0921784864):0.01564513736,((chiLan1:0.08155802374,octDeg1:0.06545986018):0.007571293296,cavPor3:0.1170702895):0.02284529293):0.07911184722):0.01107500171,(speTri2:0.008666571951,marMar1:0.02539636756):0.07601027413):0.00431721002,(oryCun2:0.01351075394,ochPri3:0.03908735746):0.04284216334):1e-08,tupChi1:0.08974729703):0.001859498766):0.01481068977,galVar1:0.05240662329):0.007525943159,((micMur3:0.05164682077,proCoq1:0.01769392106):0.006575634993,otoGar3:0.1047390961):1e-08):0.009508923372,tarSyr2:0.05435217284):0.01067952654,((calJac3:0.02737175244,aotNan1:0.01048013428):1e-08,(saiBol1:0.01872363418,cebCap1:0.01689972476):0.006509963631):0.02497457758):0.05036525261,(((((rheMac8:1e-08,macFas5:1e-08):1e-08,macNem1:1e-08):1e-08,(papAnu3:0.003203034846,(manLeu1:1e-08,cerAty1:1e-08):1e-08):1e-08):0.003200752762,chlSab2:0.006431176635):1e-08,((colAng1:0.003192308619,pilTep1:1e-08):0.003204199475,(nasLar1:0.01100068441,(rhiRox1:1e-08,rhiBie1:1e-08):1e-08):1e-08):1e-08):0.02311400918):1e-08,nomLeu3:0.009742322389):1e-08,ponAbe2:0.009619819266):0.006381483791,gorGor5:0.00637493287):1e-08,(panTro5:1e-08,panPan2:1e-08):1e-08,hg38:1e-08);
ABHD11	((((((((((((((phaCin1:0.2588465393,sarHar1:0.4673416365):0.0117649989,monDom5:0.3563324914):0.491618131,((((loxAfr3:0.06983565155,triMan1:0.1267070572):0.02160481002,proCap2:0.181424817):0.02323754887,(((chrAsi1:0.1225568854,echTel2:0.1817638695):0.01608614818,eleEdw1:0.2363867614):1e-08,oryAfe1:0.1067105342):1e-08):0.0560734619,(dasNov3:0.1079121732,choHof2:0.1127200267):0.03546425122):0.01902022193):1e-08,((((((((((((oviAri4:1e-08,oviCan1:0.03367706594):0.01202022371,capHir2:0.00594792931):0.005952995454,panHod1:1e-08):0.00791047096,(((bisBis1:0.003903624725,bosMut1:0.003903954526):1e-08,(bosInd1:0.003972677006,bosTau8:1e-08):0.003909482585):0.04822081073,bubBub1:0.03693273747):0.01878697748):0.01213778536,(odoVir1:0.08520865209,cerEla1:0.02646122795):0.02852519281):0.1039039959,((((orcOrc1:0.004015418356,delLeu1:0.01153202149):0.01150755459,lipVex1:0.01934078174):0.004340064136,phyCat1:0.02925231359):1e-08,(balAcu1:0.02929831378,balMys1:0.01246966619):0.007971622934):0.05084190182):0.007131461778,susScr11:0.09747751602):0.008193200921,(((camFer2:1e-08,camBac1:1e-08):1e-08,camDro1:0.007841813129):0.007638761253,vicPac2:0.0161684246):0.1494235654):0.1230851375,(((equCab3:1e-08,equPrz1:1e-08):0.01658293654,equAsi1:0.03440541248):0.04424041259,cerSim1:0.05094817498):0.01895434526):1e-08,((((((myoBra1:0.005153676624,myoLuc2:0.03055393073):0.01208758664,myoDav1:0.02800916426):0.04907259086,eptFus1:0.04657965298):0.04158484909,minNat1:0.06162452686):0.005424266392,desRot1:0.06851296459):0.02894617062,(((pteAle1:0.05422487284,pteVam2:0.01005421344):0.1433898606,rouAeg1:0.1381322922):0.1612609974,(rhiSin1:0.06745697441,hipArm1:0.04150688308):0.05836555422):1e-08):0.03279275575):1e-08,(((((((lepWed1:0.007957946711,neoSch1:0.003976958358):0.01616206148,odoRosDiv1:0.02889867274):0.01002344104,((musFur1:0.02981329819,enhLut1:0.0122956336):0.03757579407,ailFul1:0.03731760074):0.006704510272):1e-08,(ailMel1:0.01643972421,ursMar1:0.007980749349):0.02236068833):0.02415276845,(canFam3:1e-08,lycPic1:1e-08):0.03101813251):0.01229505694,((felCat8:1e-08,aciJub1:0.0144678869):1e-08,(panTig1:1e-08,panPar1:1e-08):0.01725242459):0.06615381166):0.04220417084,(manPen1:0.01559377159,manJav1:0.01638300279):0.1478965655):0.02366122404):0.01833121936,((eriEur2:0.1892422801,sorAra2:0.2568890967):0.02832872536,conCri1:0.1092614838):0.02625461439):0.01470594448):0.03995584588,((((((((((((mm10:0.01136753076,musCar1:0.007637475334):0.01834580855,musPah1:0.02847422895):0.04245210112,rn6:0.09507383023):0.03062870476,merUng1:0.09557834479):0.00977000318,((criGri1:0.1050896833,mesAur1:0.05149452251):0.03650384838,micOch1:0.04256467638):0.02683405715):0.1186940109,nanGal1:0.1290261687):0.07783058025,jacJac1:0.1334035662):0.05447799645,(casCan1:0.1131294176,dipOrd2:0.170496412):0.05640755994):1e-08,((hetGla2:0.1845644957,fukDam1:0.06323356315):0.04226720955,((chiLan1:0.06528752324,octDeg1:0.1164740129):0.016629536,cavPor3:0.08517828645):0.01212460092):0.1866406369):0.0219923306,(speTri2:0.06339057967,marMar1:0.02566531057):0.2408672862):0.04835483737,(oryCun2:0.09990672296,ochPri3:0.151338985):0.09914004611):0.006387364861,tupChi1:0.1045509548):1e-08):0.01740743205,galVar1:0.1798392465):0.007980208858,((micMur3:0.06953078478,proCoq1:0.06603611572):0.02685540053,otoGar3:0.08256328722):0.03996456313):0.01856507466,tarSyr2:0.1058012182):0.07453510899,((calJac3:0.04544772289,aotNan1:0.03137089905):1e-08,(saiBol1:0.01653231014,cebCap1:0.02109552737):0.005912932413):0.0273517869):0.03091416193,(((((rheMac8:1e-08,macFas5:1e-08):0.005912421522,macNem1:0.00308664146):0.006281554335,(papAnu3:1e-08,(manLeu1:0.003803916241,cerAty1:1e-08):0.007609638762):0.003797093654):1e-08,chlSab2:0.01927640211):0.02120549331,((colAng1:0.01166895543,pilTep1:0.02332396677):0.007344718899,(rhiRox1:0.007632656381,rhiBie1:1e-08):0.007734563027):0.01407007408):0.09681354024):0.01954911104,nomLeu3:0.05450724078):1e-08,ponAbe2:0.02969623021):0.007558680027,gorGor5:0.007494914419):1e-08,(panTro5:1e-08,panPan2:1e-08):1e-08,hg38:1e-08);
ABHD12B	(((((((((((((phaCin1:0.2152162385,ornAna2:0.9827814877):0.4611947956,((((loxAfr3:0.3235978873,triMan1:0.07008533898):0.05460802386,proCap2:0.05587022011):1e-08,(((chrAsi1:1e-08,echTel2:1e-08):0.1225492456,eleEdw1:0.2726022043):0.05888845341,oryAfe1:0.2237655129):1e-08):0.1993527756,(dasNov3:0.2585657467,choHof2:0.2584674575):0.06510281619):1e-08):1e-08,((((((((((((oviAri4:0.02778068551,oviCan1:0.8460992225):4.030926302e-06,capHir2:1e-08):0.02811582094,panHod1:1e-08):1e-08,(((bisBis1:1e-08,bosMut1:1e-08):1e-08,(bosInd1:1e-08,bosTau8:0.02747297393):1e-08):1e-08,bubBub1:1e-08):0.02767923641):1e-08,(odoVir1:1e-08,cerEla1:1e-08):1e-08):1.959819108,(((((turTru3:0.05025342715,orcOrc1:1e-08):1e-08,delLeu1:0.02431813374):0.04989137248,lipVex1:0.02418338748):0.0240713421,phyCat1:1e-08):1e-08,(balAcu1:0.05497163588,balMys1:1e-08):1e-08):0.1047656183):1e-08,susScr11:0.07643179794):0.03383517748,(((camFer2:1e-08,camBac1:1e-08):1e-08,camDro1:1e-08):1e-08,vicPac2:0.05344959279):0.09055516512):1e-08,(((equCab3:1e-08,equPrz1:1e-08):0.05241544173,equAsi1:0.04903805847):0.1410760951,cerSim1:0.07521591795):0.1022655401):0.06194685516,((((((myoBra1:1e-08,myoLuc2:1e-08):0.1102879811,myoDav1:1.120647104):1e-08,eptFus1:0.1568940269):0.1876023751,minNat1:0.05751128482):0.05290733676,desRot1:0.03753123524):0.2324319621,(((pteAle1:0.02380564227,pteVam2:1e-08):0.02426067415,rouAeg1:0.02449255307):0.0756974338,(rhiSin1:0.1200417869,hipArm1:0.0773814344):0.09535021126):1e-08):1e-08):0.02590517209,(((((((lepWed1:1e-08,neoSch1:1e-08):0.05703480618,odoRosDiv1:0.05501871832):0.02473494876,((musFur1:1e-08,enhLut1:0.02407923261):0.02524341937,ailFul1:0.1437387227):1e-08):1e-08,(ailMel1:0.03508427988,ursMar1:0.057842645):0.04458916477):0.1024138726,(canFam3:1e-08,lycPic1:1e-08):0.1816116494):1e-08,((felCat8:1e-08,aciJub1:1e-08):1e-08,(panTig1:1e-08,panPar1:1e-08):1e-08):0.1947085887):1e-08,(manPen1:1e-08,manJav1:0.06394064245):0.3822818882):1e-08):1e-08,((eriEur2:0.1814015331,sorAra2:0.3506084468):1e-08,conCri1:0.491304028):1e-08):0.2307133452):0.08075754121,((((((((((((mm10:0.01921742046,musCar1:1e-08):0.04601204302,musPah1:0.09528378935):0.1547550956,rn6:0.1421235298):0.1369676112,merUng1:0.2340402483):0.05980226676,((criGri1:0.08422426235,mesAur1:0.09577437299):0.07529902686,micOch1:0.08651927469):0.03554945765):0.07861768535,nanGal1:0.1194744896):0.0898249359,jacJac1:0.3184555563):0.04063946836,(casCan1:0.2237641148,dipOrd2:0.2514584839):1e-08):0.05483675462,((hetGla2:0.1457177462,fukDam1:0.1406189677):0.03289093806,((chiLan1:0.1179024274,octDeg1:0.5215471851):0.0606755555,cavPor3:0.1334651629):1e-08):0.3422983149):1e-08,(speTri2:1e-08,marMar1:0.05701889415):0.2895542443):0.04132647481,(oryCun2:0.2648487943,ochPri3:0.4226877365):0.210429577):0.02312184689,tupChi1:0.337796474):0.08959188542):0.1224592545,galVar1:0.1569982489):1e-08,((micMur3:0.07743179911,proCoq1:0.0902038825):0.07434068725,otoGar3:0.05310267657):1e-08):0.05337747985,tarSyr2:0.1020847393):0.05724324844,((calJac3:0.1350662263,aotNan1:0.09387528762):1e-08,(saiBol1:0.02455870564,cebCap1:0.05913368404):1e-08):0.05186298461):0.01779308434,(((((rheMac8:1e-08,macFas5:1e-08):1e-08,macNem1:1e-08):1e-08,(papAnu3:1e-08,(manLeu1:1e-08,cerAty1:1e-08):1e-08):1e-08):1e-08,chlSab2:0.01811645775):1e-08,((colAng1:1e-08,pilTep1:0.03742443307):1e-08,(nasLar1:1e-08,(rhiRox1:1e-08,rhiBie1:1e-08):0.01777657301):0.0001255807297):1e-08):0.03724007327):1e-08,nomLeu3:0.05695791802):1e-08,ponAbe2:1e-08):0.05619713197,gorGor5:1e-08):1e-08,(panTro5:1e-08,panPan2:1e-08):1e-08,hg38:0.01788576724);
ABHD12	(((((((((((((((phaCin1:0.01750467554,sarHar1:0.1264932534):1e-08,monDom5:0.120412047):0.5987538724,ornAna2:10):0.4039797258,(((loxAfr3:0.3266666691,triMan1:0.0559778246):0.00208920022,proCap2:0.4548393063):0.02172352444,(((chrAsi1:0.1680835785,echTel2:0.4268843042):0.1110414516,eleEdw1:0.4636325837):1e-08,oryAfe1:0.2654239379):0.07515084107):0.0438992137):0.02171916932,((((((((((((oviAri4:1e-08,oviCan1:0.0980981214):1e-08,capHir2:0.0141250963):0.09080679551,panHod1:1e-08):0.1078368306,(((bisBis1:0.009879235855,bosMut1:1e-08):0.1457740652,(bosInd1:1e-08,bosTau8:1e-08):0.006187655768):0.0168203879,bubBub1:0.04940477712):0.02109855004):0.03120985617,(odoVir1:0.7247991901,cerEla1:1e-08):0.06431000112):0.1275653571,(((((turTru3:1e-08,orcOrc1:1e-08):0.01326631637,delLeu1:0.006856368064):0.006592391627,lipVex1:0.02647383938):0.009534843317,phyCat1:0.02763542762):1e-08,(balAcu1:0.03026762771,balMys1:0.03692002311):0.0284752027):0.07569323333):1e-08,susScr11:0.2033116526):1e-08,(((camFer2:1e-08,camBac1:1e-08):1e-08,camDro1:0.05538906232):1e-08,vicPac2:0.06546455364):0.3830027722):0.1755456088,(((equCab3:1e-08,equPrz1:1e-08):0.07415831098,equAsi1:0.1536885461):0.1537754693,cerSim1:0.1092222974):0.02699604195):1e-08,((((((myoBra1:1e-08,myoLuc2:1e-08):0.08657272892,myoDav1:0.01070331949):0.1720629576,eptFus1:0.08708049953):0.2615851602,minNat1:0.1257631691):0.08160512832,desRot1:0.1969293217):0.07851928985,(((pteAle1:0.02795910492,pteVam2:0.01820449244):0.06085087777,rouAeg1:0.256935957):0.1633950784,(rhiSin1:0.1558089559,hipArm1:0.1145647194):0.1047469397):0.04497061039):0.096527796):1e-08,(((((((lepWed1:1e-08,neoSch1:1e-08):0.05351216824,odoRosDiv1:0.06163383077):0.1469094996,((musFur1:0.01791180957,enhLut1:0.07395632853):0.06424537931,ailFul1:0.149333298):1e-08):0.01698022179,(ailMel1:0.1308298531,ursMar1:0.04705478139):0.02246108118):0.005417363031,(canFam3:0.008609096374,lycPic1:1e-08):0.1272092542):1e-08,((felCat8:1e-08,aciJub1:1e-08):0.01104335448,(panTig1:0.01051203644,panPar1:1e-08):1e-08):0.05965790567):0.06957237823,(manPen1:0.1082061447,manJav1:1e-08):0.1993679401):0.01747919576):1e-08,((eriEur2:0.4614956676,sorAra2:0.6135781732):1e-08,conCri1:0.3312907749):1e-08):1e-08):0.04459873597,((((((((((((mm10:1e-08,musCar1:0.006304548811):0.06047825369,musPah1:0.04792432858):0.02824480028,rn6:1e-08):0.1084642006,merUng1:0.1541783877):1e-08,((criGri1:0.249965599,mesAur1:0.04836969397):1e-08,micOch1:0.04751449217):0.05936475934):0.03977589449,nanGal1:0.1265771344):0.04669999296,jacJac1:0.206916278):0.02840751442,(casCan1:0.09775459635,dipOrd2:0.1304236268):1e-08):0.03249667562,((hetGla2:0.0421843731,fukDam1:0.1640677819):0.02534688183,((chiLan1:0.0319728193,octDeg1:0.1265254724):0.01647009163,cavPor3:0.08449719128):0.04263507639):0.3948301829):1e-08,(speTri2:1e-08,marMar1:0.0539228841):0.1390351285):0.1280637128,(oryCun2:0.143703188,ochPri3:0.5027295622):1e-08):0.0168107473,tupChi1:0.1548649487):1e-08):0.01698829258,galVar1:0.2788010195):1e-08,((micMur3:0.1447556587,proCoq1:0.0734485502):0.03399388687,otoGar3:0.1764595141):0.05597864298):0.002100445292,tarSyr2:1.189258486):0.1099432104,((calJac3:0.05442325215,aotNan1:0.02315014784):1e-08,(saiBol1:0.0166989913,cebCap1:0.007319208984):1e-08):0.02280616931):0.02514740349,((((rheMac8:1e-08,macFas5:1e-08):1e-08,macNem1:1e-08):1e-08,(papAnu3:0.008776337289,(manLeu1:0.01197456176,cerAty1:1e-08):1e-08):1e-08):1e-08,((colAng1:1e-08,pilTep1:0.005749774487):0.001620517535,(nasLar1:0.009780486986,(rhiRox1:0.009985388585,rhiBie1:1e-08):0.02997185694):1e-08):0.01853850762):0.01907199105):0.007550128101,nomLeu3:0.009681514113):1e-08,ponAbe2:0.04022927778):0.01480679845,gorGor5:0.007375106256):1e-08,(panTro5:1e-08,panPan2:0.007322970734):1e-08,hg38:1e-08);
ABHD13	(((((((((((((((phaCin1:0.02095987246,sarHar1:1e-08):1e-08,monDom5:0.006829010718):0.01693110551,ornAna2:0.03723381662):0.01940868867,((((loxAfr3:0.01413121902,triMan1:0.01378727272):1e-08,proCap2:0.003352783207):1e-08,(((chrAsi1:0.002519216304,echTel2:1e-08):0.007636292903,eleEdw1:0.01381698129):1e-08,oryAfe1:0.02759526377):1e-08):1e-08,(dasNov3:0.01353184467,choHof2:0.01027676595):1e-08):1e-08):0.003361675883,((((((((((((oviAri4:1e-08,oviCan1:1e-08):1e-08,capHir2:1e-08):0.003494783687,panHod1:0.003298780239):0.006778967078,(((bisBis1:1e-08,bosMut1:0.006750512561):1e-08,(bosInd1:1e-08,bosTau8:1e-08):1e-08):1e-08,bubBub1:1e-08):1e-08):1e-08,(odoVir1:1e-08,cerEla1:0.003358739276):0.01376498942):0.01715548461,(((((turTru3:1e-08,orcOrc1:1e-08):1e-08,delLeu1:1e-08):1e-08,lipVex1:0.003352536211):1e-08,phyCat1:1e-08):1e-08,(balAcu1:1e-08,balMys1:1e-08):1e-08):1e-08):1e-08,susScr11:0.006735679627):1e-08,(((camFer2:1e-08,camBac1:1e-08):1e-08,camDro1:0.003356969176):1e-08,vicPac2:1e-08):0.0245413411):1e-08,(((equCab3:1e-08,equPrz1:1e-08):0.006731494349,equAsi1:1e-08):1e-08,cerSim1:0.006818201237):1e-08):1e-08,((((((myoBra1:0.003360925984,myoLuc2:1e-08):1e-08,myoDav1:1e-08):1e-08,eptFus1:1e-08):0.01364366559,minNat1:0.0101735611):1e-08,desRot1:0.003345033336):0.003350053402,(((pteAle1:1e-08,pteVam2:1e-08):0.006726037447,rouAeg1:1e-08):1e-08,(rhiSin1:1e-08,hipArm1:0.003352568455):1e-08):1e-08):1e-08):1e-08,(((((((lepWed1:1e-08,neoSch1:1e-08):0.01407416751,odoRosDiv1:1e-08):1e-08,((musFur1:0.003428483115,enhLut1:1e-08):0.003449547986,ailFul1:1e-08):1e-08):1e-08,(ailMel1:0.003437266672,ursMar1:1e-08):1e-08):0.01042845709,(canFam3:1e-08,lycPic1:1e-08):1e-08):1e-08,((felCat8:1e-08,aciJub1:1e-08):1e-08,(panTig1:1e-08,panPar1:1e-08):1e-08):0.02776986608):0.003352393086,(manPen1:0.01392384107,manJav1:0.006830864192):0.01022112504):1e-08):1e-08,((eriEur2:0.03147342957,sorAra2:0.0733329426):1e-08,conCri1:0.164316362):0.02801042804):1e-08):1e-08,((((((((((((mm10:0.003372776999,musCar1:1e-08):1e-08,musPah1:1e-08):1e-08,rn6:0.006855867913):0.006764967985,merUng1:0.0103702927):1e-08,((criGri1:1e-08,mesAur1:0.01739459131):1e-08,micOch1:0.006780601128):1e-08):0.01064627991,nanGal1:0.01395902353):0.006754948715,jacJac1:0.01748352533):0.006781589941,(casCan1:0.0315416647,dipOrd2:0.03533115006):1e-08):1e-08,((hetGla2:0.05805075887,fukDam1:0.0227144839):0.001365464345,((chiLan1:0.02070259819,octDeg1:0.006827980108):1e-08,cavPor3:0.03263580012):1e-08):0.003479126367):1e-08,(speTri2:1e-08,marMar1:0.006776385872):0.006831351229):0.006776205011,(oryCun2:1e-08,ochPri3:0.02714810802):0.02066359827):1e-08,tupChi1:0.01368385761):1e-08):1e-08,galVar1:0.01014870375):1e-08,((micMur3:1e-08,proCoq1:0.01012087669):1e-08,otoGar3:0.01022493305):0.003376057722):0.003452268098,tarSyr2:0.01078393775):0.003272171956,((calJac3:1e-08,aotNan1:1e-08):1e-08,(saiBol1:0.006716158958,cebCap1:0.003351395014):1e-08):0.003351390017):1e-08,(((((rheMac8:1e-08,macFas5:1e-08):1e-08,macNem1:1e-08):1e-08,(papAnu3:1e-08,(manLeu1:1e-08,cerAty1:0.003371338311):1e-08):1e-08):1e-08,chlSab2:1e-08):1e-08,((colAng1:1e-08,pilTep1:1e-08):1e-08,(nasLar1:1e-08,(rhiRox1:0.002772732897,rhiBie1:0.01812928898):0.01090259114):0.00335577263):1e-08):1e-08):1e-08,nomLeu3:0.003353119238):1e-08,ponAbe2:1e-08):1e-08,gorGor5:1e-08):1e-08,(panTro5:1e-08,panPan2:1e-08):1e-08,hg38:1e-08);
ABHD14A-ACY1	(((((((((((((((phaCin1:0.0933641045,sarHar1:0.1877359539):0.2324494169,monDom5:0.1797207259):0.8886056545,ornAna2:1.016572517):0.3812849729,((((loxAfr3:0.05759711945,triMan1:0.05282129464):0.01219333419,proCap2:0.4128593544):0.02316038219,(((chrAsi1:0.1102491507,echTel2:0.2301251108):0.01041613997,eleEdw1:0.293305567):1e-08,oryAfe1:0.07679603709):0.01883044052):0.03843617505,(dasNov3:0.2142475312,choHof2:0.1516169812):0.02187268747):1e-08):0.002165288341,((((((((((((oviAri4:0.006266186566,oviCan1:1e-08):0.001342082229,capHir2:0.01520097201):1e-08,panHod1:0.01557675651):0.01539446801,(((bisBis1:1e-08,bosMut1:1e-08):1e-08,(bosInd1:0.00749378461,bosTau8:1e-08):1e-08):0.01509848731,bubBub1:0.01525524248):1e-08):0.03147495038,(odoVir1:0.009697116563,cerEla1:0.02183752861):0.08078836225):0.06381108282,(((((turTru3:0.0225267789,orcOrc1:1e-08):1e-08,delLeu1:0.02438750353):0.00751535649,lipVex1:0.01514207237):0.008293219121,phyCat1:0.01662253842):1e-08,(balAcu1:0.06473292902,balMys1:0.01799517869):1e-08):0.09377340847):0.04713619832,susScr11:0.1195190381):1e-08,(((camFer2:1e-08,camBac1:1e-08):1e-08,camDro1:0.009038477196):0.008733495704,vicPac2:0.02409289454):0.3081703186):0.06072975503,((equCab3:1e-08,equPrz1:1e-08):0.06288140837,cerSim1:0.04665766226):0.03033630433):1e-08,((((((myoBra1:0.01189542264,myoLuc2:0.03348813622):0.01085898762,myoDav1:1e-08):1e-08,eptFus1:0.1914460343):0.1429119125,minNat1:0.2107495547):0.02005560039,desRot1:0.1109882037):0.0469180699,(((pteAle1:0.02264380555,pteVam2:0.007652356967):0.0153213171,rouAeg1:0.05477486596):0.07568247844,(rhiSin1:0.06524476202,hipArm1:0.03971239436):0.02609245998):0.0178252434):0.01535324103):0.007253286267,((((((lepWed1:0.01507504708,neoSch1:0.01490969611):0.01251978388,odoRosDiv1:0.01792279615):0.03056213864,((musFur1:0.00753259852,enhLut1:0.007463521147):0.02809231884,ailFul1:0.031673642):0.01829162887):1e-08,(ailMel1:0.01997864546,ursMar1:0.1501539299):0.0360338901):1e-08,(canFam3:1e-08,lycPic1:1e-08):0.03825714926):1e-08,((felCat8:1e-08,aciJub1:0.01331251165):0.001712796308,(panTig1:1e-08,panPar1:1e-08):1e-08):0.05428500333):0.04034634052):1e-08,((eriEur2:0.3921785591,sorAra2:0.8374404364):0.009800367612,conCri1:0.233625394):0.06339047205):0.008427912446):0.03367382405,((((((((((((mm10:1e-08,musCar1:0.01770789377):0.01436528749,musPah1:0.08600948912):0.1074770787,rn6:0.09722697088):0.08668238333,merUng1:0.2134126786):0.001704758416,((criGri1:0.2543695448,mesAur1:0.03174160388):0.0816164983,micOch1:0.1671949027):0.01770525666):0.1389960719,nanGal1:0.1554454567):0.1967689385,jacJac1:0.3819802844):0.04734163102,(casCan1:0.1807890541,dipOrd2:0.5851314883):0.07492625051):1e-08,((hetGla2:0.06984594174,fukDam1:0.1733004892):1e-08,((chiLan1:0.158865275,octDeg1:0.09969104104):0.08199450656,cavPor3:0.2176085726):0.1826072077):0.238457774):1e-08,(speTri2:0.03219689236,marMar1:0.02335641498):0.3462244231):0.06452512986,(oryCun2:0.2941653296,ochPri3:0.620087115):0.1080951661):0.03891748939,tupChi1:0.3046202265):1e-08):1e-08,galVar1:0.1454283731):0.02554005237,((micMur3:0.08134001796,proCoq1:0.03834017899):0.01113387537,otoGar3:0.1484212912):0.03687128429):1e-08,tarSyr2:0.2521407632):0.05565895307,((calJac3:0.07143017046,aotNan1:0.03549661044):1e-08,(saiBol1:0.01737438564,cebCap1:0.05443536764):1e-08):0.05424178986):0.01830586848,(((((rheMac8:1e-08,macFas5:0.008433840851):0.008491167514,macNem1:0.008551886025):1e-08,(papAnu3:0.008527396303,(manLeu1:1e-08,cerAty1:0.1809645585):1e-08):1e-08):0.008524325788,chlSab2:0.06085609703):0.008378946482,((colAng1:0.008462738497,pilTep1:0.008518568552):1e-08,(nasLar1:0.02612695218,(rhiRox1:0.00845004261,rhiBie1:1e-08):1e-08):1e-08):1e-08):0.03795876994):0.02378132711,nomLeu3:0.02613596394):1e-08,ponAbe2:0.02629179846):1e-08,gorGor5:1e-08):1e-08,(panTro5:1e-08,panPan2:1e-08):1e-08,hg38:0.0347658015);
ABHD14A	(((((((((((((((phaCin1:0.09902256664,sarHar1:0.1336090868):0.2462887232,monDom5:0.4015115438):0.6982262428,ornAna2:1.353740453):0.2970149687,((((loxAfr3:0.02862451673,triMan1:0.03457774451):0.007114314448,proCap2:0.7468211905):0.01962459662,(((chrAsi1:0.08112568748,echTel2:0.2862122171):1e-08,eleEdw1:0.5161921931):0.02679013403,oryAfe1:0.04777882716):0.003404333947):0.03287605275,(dasNov3:0.1546685395,choHof2:0.1047410421):0.01668204155):0.05278695304):1e-08,((((((((((((oviAri4:0.00497857256,oviCan1:0.0127899017):0.0006523878429,capHir2:0.01123123316):1e-08,panHod1:0.01130437179):0.01711268586,(((bisBis1:1e-08,bosMut1:1e-08):1e-08,(bosInd1:0.005569668163,bosTau8:1e-08):1e-08):0.005568969031,bubBub1:0.005566829115):1e-08):0.01142936282,(odoVir1:0.01964424376,cerEla1:0.008530576666):0.009092746908):0.08740244582,(((((turTru3:0.01137351709,orcOrc1:1e-08):1e-08,delLeu1:0.0184404049):0.005729784708,lipVex1:0.01148843542):1e-08,phyCat1:0.01909554614):1e-08,(balAcu1:0.0233085482,balMys1:1e-08):1e-08):0.08860028816):0.05063317116,susScr11:0.08365204855):1e-08,(((camFer2:1e-08,camBac1:1e-08):1e-08,camDro1:1e-08):0.006406413022,vicPac2:0.01998806502):0.2727804141):0.02614245777,((equCab3:1e-08,equPrz1:1e-08):0.05488874546,cerSim1:0.06502400832):0.007643891814):1e-08,(((((myoBra1:0.01518373297,myoDav1:0.0455056708):0.08771476392,eptFus1:0.1290795414):0.08871669697,minNat1:0.1038830848):0.01271998916,desRot1:0.05946413871):0.03270933362,(((pteAle1:0.01671096587,pteVam2:0.005702980339):0.01498026367,rouAeg1:0.06077582346):0.05803807003,(rhiSin1:0.0309386174,hipArm1:0.02730705293):0.01379522662):0.004625595827):0.01702208196):1e-08,(((((((lepWed1:0.01164189245,neoSch1:0.01152772928):0.005818956246,odoRosDiv1:0.01760452801):0.005748482576,((musFur1:0.01149547179,enhLut1:0.005673218808):0.01168425495,ailFul1:0.02946263616):0.005765282388):1e-08,(ailMel1:0.01205862568,ursMar1:1e-08):0.04199158108):1e-08,(canFam3:0.005795833415,lycPic1:0.005765564457):0.01754534116):1e-08,((felCat8:0.00608269868,aciJub1:0.002882782356):0.008453985993,(panTig1:0.01128832204,panPar1:1e-08):1e-08):0.02338643149):0.04146674115,(manPen1:0.01743091653,manJav1:0.02039090609):0.1717237569):1e-08):1e-08,((eriEur2:0.2816906136,sorAra2:1.257484508):0.00682443609,conCri1:0.2067557853):0.1169300416):0.0157826021):0.02316893211,((((((((((((mm10:0.006567385711,musCar1:0.03956445833):0.0002979030608,musPah1:0.08414469299):0.1058097793,rn6:0.09789142074):0.0882226025,merUng1:0.210097904):1e-08,((criGri1:0.1206934286,mesAur1:0.03795411822):0.1180316991,micOch1:0.2179549747):0.0157354126):0.1246973918,nanGal1:0.1026660621):0.03898573935,jacJac1:0.5846693269):0.03080445259,(casCan1:2.175625447,dipOrd2:0.4733566758):0.1691458514):0.01151814395,((hetGla2:0.04736199316,fukDam1:0.03459044275):0.118447249,((chiLan1:0.1892498415,octDeg1:0.08714477591):0.05348981106,cavPor3:0.1618739548):1e-08):0.1223949146):0.02382414153,(speTri2:0.03336455325,marMar1:1e-08):0.1541138582):0.03621677976,(oryCun2:0.4238204891,ochPri3:0.5041470149):0.0836667945):0.01460067108,tupChi1:0.2226538476):0.1589706482):1e-08,galVar1:0.1036310956):1e-08,((micMur3:0.06287099305,proCoq1:0.03521233934):0.03177271671,otoGar3:0.12913562):0.01618973092):1e-08,tarSyr2:0.2816016736):0.08126532663,((calJac3:0.04849611943,aotNan1:0.04655545479):1e-08,(saiBol1:0.02589395869,cebCap1:0.01962918744):1e-08):0.07156318105):0.01448050561,(((((rheMac8:1e-08,macFas5:0.006443580399):1e-08,macNem1:0.006410047494):1e-08,(papAnu3:1e-08,(manLeu1:0.01283381775,cerAty1:0.006455230573):1e-08):1e-08):0.006437662898,chlSab2:0.02592966131):0.006366105516,((colAng1:1e-08,pilTep1:0.006384126673):1e-08,(nasLar1:0.02021454517,(rhiRox1:1e-08,rhiBie1:1e-08):1e-08):0.01307119395):1e-08):0.03022175324):0.00875188419,nomLeu3:0.006401684569):1e-08,ponAbe2:0.02637180278):1e-08,gorGor5:0.00639294272):1e-08,(panTro5:0.006352861203,panPan2:1e-08):0.01274305348,hg38:0.01279321494);
ABHD14B	(((((((((((((((phaCin1:0.09552112836,sarHar1:0.1089991531):0.04796158317,monDom5:0.1161768632):0.1325814872,ornAna2:0.297067373):0.2496926338,((((loxAfr3:0.07490278758,triMan1:0.05080892311):1e-08,proCap2:0.05219378766):0.00587839562,(((chrAsi1:0.08201510217,echTel2:0.1959039678):1e-08,eleEdw1:0.1217527372):1e-08,oryAfe1:0.05749730434):1e-08):0.04059677635,(dasNov3:0.1252483994,choHof2:0.09960039532):0.01783369428):1e-08):0.02384179845,((((((((((((oviAri4:1e-08,oviCan1:0.01082373782):1e-08,capHir2:1e-08):1e-08,panHod1:0.01383656286):0.006887085664,(((bisBis1:0.007444311365,bosMut1:1e-08):1e-08,(bosInd1:1e-08,bosTau8:1e-08):1e-08):1e-08,bubBub1:0.02785145256):1e-08):0.02837171143,(odoVir1:0.01374348278,cerEla1:0.01372504503):0.02112705154):0.006828978346,(((((turTru3:0.02691911476,orcOrc1:1e-08):1e-08,delLeu1:1e-08):1e-08,lipVex1:0.01315694155):0.01977856236,phyCat1:0.03307071923):1e-08,(balAcu1:0.01994367058,balMys1:0.006564371274):0.006568165569):0.04918514504):1e-08,susScr11:0.04864584143):0.01314163904,(((camFer2:1e-08,camBac1:1e-08):1e-08,camDro1:0.00699446773):0.01484417736,vicPac2:0.006410939704):0.05198506775):0.007940996432,(((equCab3:0.006867654522,equPrz1:0.007420343352):1e-08,equAsi1:0.006749872232):0.02051899119,cerSim1:0.02776831322):0.02121614264):1e-08,(((((myoBra1:0.01492850341,myoDav1:0.02008295592):0.01608666168,eptFus1:0.07065755435):0.03123795395,minNat1:0.04493462676):0.02441022856,desRot1:0.08749128728):0.007294714645,(((pteAle1:0.006643883351,pteVam2:0.01326009005):0.006545740693,rouAeg1:0.01374131557):0.03459180977,(rhiSin1:0.05523783549,hipArm1:0.02092219412):1e-08):1e-08):1e-08):1e-08,(((((((lepWed1:0.02013528296,neoSch1:0.006621758375):1e-08,odoRosDiv1:0.04125259202):0.01473344428,((musFur1:1e-08,enhLut1:0.01342308754):0.01471320343,ailFul1:0.01912232297):1e-08):1e-08,(ailMel1:1e-08,ursMar1:1e-08):0.03367652123):0.01244572527,(canFam3:1e-08,lycPic1:1e-08):0.04112763219):0.006620327561,((felCat8:1e-08,aciJub1:0.04000644976):1e-08,(panTig1:0.03006790582,panPar1:0.006700805548):1e-08):0.02955914856):0.01460457312,(manPen1:1e-08,manJav1:0.02064152434):0.1394907298):1e-08):1e-08,((eriEur2:0.1434827077,sorAra2:0.3490180824):0.009100565336,conCri1:0.1114967238):0.02140712523):0.02937077089):1e-08,((((((((((((mm10:0.02049960111,musCar1:1e-08):0.02295920602,musPah1:0.04144438106):0.05250522788,rn6:0.09540344914):0.01373041538,merUng1:0.06842865644):1e-08,((criGri1:0.007087088328,mesAur1:0.04790951599):0.02444037592,micOch1:0.02876158438):0.009994176156):0.02300746318,nanGal1:0.07714975619):0.03410445609,jacJac1:0.1211132765):1e-08,(casCan1:0.07655414808,dipOrd2:0.1485652155):1e-08):0.01944207448,((hetGla2:0.06565367819,fukDam1:0.05113586594):0.02435535738,((chiLan1:0.06419674511,octDeg1:0.02452244378):0.02659577042,cavPor3:0.07420390646):0.02166121873):0.05660855297):0.006875797894,(speTri2:0.02695021063,marMar1:1e-08):0.05146352338):0.02066536159,(oryCun2:0.1180565879,ochPri3:0.07252378528):0.04355880179):1e-08,tupChi1:0.1245175688):0.006774508185):0.006546424505,galVar1:0.07212560475):0.01858167316,((micMur3:0.01327118277,proCoq1:0.006699782854):0.03021968586,otoGar3:0.06200169281):0.0155604311):0.003095056076,tarSyr2:0.1364659811):0.04454924836,((calJac3:0.01640353714,aotNan1:0.03440552526):0.002572056302,(saiBol1:0.01087765381,cebCap1:0.02311603081):1e-08):0.02122451236):1e-08,(((((rheMac8:1e-08,macFas5:0.006533775799):0.006459779175,macNem1:0.006500052644):0.006508256249,(papAnu3:1e-08,(manLeu1:1e-08,cerAty1:0.006467940506):1e-08):1e-08):1e-08,chlSab2:0.006465226698):1e-08,((colAng1:0.006473063376,pilTep1:0.006465350032):1e-08,(nasLar1:1e-08,(rhiRox1:1e-08,rhiBie1:1e-08):0.006459505668):1e-08):1e-08):0.02376311116):0.01661117451,nomLeu3:0.02711320631):1e-08,ponAbe2:0.01343350191):0.02073092713,gorGor5:1e-08):1e-08,(panTro5:1e-08,panPan2:1e-08):1e-08,hg38:0.02054956108);
ABHD15	(((((((((((((((phaCin1:0.04586581463,sarHar1:0.1429222737):0.0252292935,monDom5:0.05978933998):0.4821132489,ornAna2:0.8593078326):0.3411879564,((((loxAfr3:0.09309190864,triMan1:0.06565173532):1e-08,proCap2:0.09460827895):0.0117782587,(((chrAsi1:0.09084657331,echTel2:0.2163639858):0.02286130934,eleEdw1:0.1794282247):0.0007590710869,oryAfe1:0.1017325972):0.01605143574):0.04826779021,(dasNov3:0.08615713241,choHof2:0.08883398999):0.01218696365):1e-08):1e-08,((((((((((((oviAri4:1e-08,oviCan1:0.03421625931):0.0972633431,capHir2:1e-08):0.01611680223,panHod1:0.1123038949):0.01657479107,(((bisBis1:0.004358612905,bosMut1:1e-08):0.001840856438,(bosInd1:0.008941367687,bosTau8:1e-08):0.1559108893):0.003936965425,bubBub1:0.1801374359):0.005009728491):1e-08,(odoVir1:0.008217009042,cerEla1:0.0323196785):0.07776528964):0.05030765066,(((((turTru3:1e-08,orcOrc1:1e-08):0.003896458025,delLeu1:0.007797147386):1e-08,lipVex1:0.0117600284):1e-08,phyCat1:0.02371443331):0.003892616405,(balAcu1:0.0204654204,balMys1:0.003924112994):1e-08):0.03195328654):0.004938069307,susScr11:0.06994678058):1e-08,(((camFer2:0.01838974808,camBac1:0.01020414186):1e-08,camDro1:0.005289399654):1e-08,vicPac2:0.01179546628):0.08960733296):0.01669029355,(((equCab3:1e-08,equPrz1:0.006618905351):1e-08,equAsi1:0.008537986512):0.04023861515,cerSim1:0.0372783189):0.007627741334):1e-08,((((((myoBra1:0.07883499496,myoLuc2:0.6963239032):1e-08,myoDav1:0.07766299129):1.129863393,eptFus1:0.01530706709):0.05350860998,minNat1:0.06806305061):0.01672545743,desRot1:0.08086583557):0.01357232364,(((pteAle1:0.01301037102,pteVam2:1e-08):0.003431863778,rouAeg1:0.02842702444):0.0708855546,(rhiSin1:0.03822881227,hipArm1:0.05191353819):0.03550367947):1e-08):0.01058119717):1e-08,(((((((lepWed1:0.004103385193,neoSch1:0.008207742115):0.004109273717,odoRosDiv1:0.02072600159):0.02096105413,((musFur1:0.01249823694,enhLut1:0.02409146782):0.03715869062,ailFul1:0.03845806171):0.009448059286):0.01223570206,(ailMel1:0.04209742791,ursMar1:0.02699665823):1e-08):0.004671684046,(canFam3:1e-08,lycPic1:1e-08):0.06933264673):0.005146341363,((felCat8:1e-08,aciJub1:0.09075959778):1e-08,(panTig1:0.09075551906,panPar1:1e-08):1e-08):0.03280845709):0.03662328297,(manPen1:1e-08,manJav1:0.0310293045):0.07975605662):0.007987248611):0.01107278859,((eriEur2:0.23821293,sorAra2:0.1513596399):0.01293801413,conCri1:0.1482732149):0.02162362886):0.009530715499):0.02451199021,((((((((((((mm10:0.01305893102,musCar1:0.006886976828):0.003940691172,musPah1:0.02775560134):0.01436209052,rn6:0.04507183941):0.008194289887,merUng1:0.1360226756):0.01518105274,((criGri1:0.1081080644,mesAur1:0.03084274705):0.04702217758,micOch1:0.02371485334):0.0398338096):0.05017085806,nanGal1:0.1496318632):0.01522365495,jacJac1:0.1706674605):0.06756909215,(casCan1:0.08502909577,dipOrd2:0.2380707226):0.003766466004):0.01428787315,((hetGla2:0.03198971276,fukDam1:0.1072918777):0.01720186563,((chiLan1:0.02837447143,octDeg1:0.08833548033):0.01859783342,cavPor3:0.09162733889):0.01439692525):0.07490010695):1e-08,(speTri2:0.02450490684,marMar1:0.01886919432):0.08861304629):0.02051404418,(oryCun2:0.1602135539,ochPri3:0.1756648079):0.05030619767):1e-08,tupChi1:0.09862868739):0.005689949129):0.01062235115,galVar1:0.4820471938):0.00407804501,((micMur3:0.0665951776,proCoq1:0.04840553282):0.02825793721,otoGar3:0.1352958776):0.01292347081):1e-08,tarSyr2:0.03039714932):0.1016608724,((calJac3:0.03556334397,aotNan1:0.023615782):1e-08,(saiBol1:0.02714126181,cebCap1:0.007688471596):1e-08):0.0381965412):0.007970685275,(((((rheMac8:1e-08,macFas5:0.003910959134):0.003898744878,macNem1:0.007835929184):0.007861667018,(papAnu3:0.01180103439,(manLeu1:1e-08,cerAty1:0.003527985215):0.0005450459474):1e-08):0.01317453565,chlSab2:0.02077224064):0.01209739349,((colAng1:1e-08,pilTep1:0.01936026871):0.004766638327,(nasLar1:0.01605066379,(rhiRox1:0.003981412168,rhiBie1:0.03199879234):0.0009970981175):0.006867154123):0.01608255992):0.009515160138):0.01715171125,nomLeu3:0.02195782009):1e-08,ponAbe2:0.01839865639):0.009821516053,gorGor5:0.0286604146):1e-08,(panTro5:0.003937822677,panPan2:1e-08):0.01195005724,hg38:1e-08);
ABHD16A	(((((((((((((((phaCin1:0.01481420652,sarHar1:0.03935716757):0.01458016225,monDom5:0.05924986453):0.06279675391,ornAna2:0.1751147758):0.1109431642,((((loxAfr3:0.0147674817,triMan1:0.01675638414):1e-08,proCap2:0.01469326696):0.006543463678,(((chrAsi1:0.01479892348,echTel2:0.04477756269):0.006102848267,eleEdw1:0.01265224492):1e-08,oryAfe1:0.0150278078):0.009859701331):0.008350530614,(dasNov3:0.04562302315,choHof2:0.01272757687):0.006360436893):0.004499580034):1e-08,((((((((((((oviAri4:1e-08,oviCan1:0.00229039231):1e-08,capHir2:1e-08):0.002078513128,panHod1:1e-08):1e-08,(((bisBis1:1e-08,bosMut1:0.002075036072):1e-08,(bosInd1:0.002117609599,bosTau8:0.002133897569):1e-08):0.004154016037,bubBub1:0.00207381531):1e-08):1e-08,(odoVir1:0.002081268751,cerEla1:0.004123192431):0.006259894743):0.01424970389,(((((turTru3:1e-08,orcOrc1:0.004175292136):2.146956648e-05,delLeu1:0.004200718037):1e-08,lipVex1:0.006341646856):0.004215382085,phyCat1:0.00209248405):0.002093098104,(balAcu1:0.002166133635,balMys1:0.002084639489):1e-08):0.01461421937):0.007150350658,susScr11:0.01930256796):1e-08,(((camFer2:1e-08,camBac1:0.03337335385):1e-08,camDro1:0.01947299823):0.004265203825,vicPac2:0.002234912866):0.01062853357):0.00419772173,(((equCab3:1e-08,equPrz1:1e-08):0.002064110438,equAsi1:1e-08):0.006301197287,cerSim1:0.01256891045):0.008336738422):1e-08,((((((myoBra1:1e-08,myoLuc2:1e-08):0.05814834426,myoDav1:0.008528926855):0.02203366947,eptFus1:0.03236533286):1e-08,minNat1:0.01760097318):0.009393079843,desRot1:0.03467998739):0.009659150307,(((pteAle1:1e-08,pteVam2:1e-08):0.00415080291,rouAeg1:0.008309966693):0.007025854532,(rhiSin1:0.008954899842,hipArm1:0.006499590268):0.006323838619):0.003478620153):0.002077341088):1e-08,(((((((lepWed1:0.002582166257,neoSch1:0.00206787174):0.004161109569,odoRosDiv1:0.01051615616):0.002089694156,((musFur1:0.002074140604,enhLut1:0.004154165945):0.004164404694,ailFul1:0.01268173974):1e-08):1e-08,(ailMel1:0.002017987284,ursMar1:0.0114886324):0.006806387703):1e-08,(canFam3:1e-08,lycPic1:1e-08):0.02363662264):0.003719310124,((felCat8:1e-08,aciJub1:0.008505649147):1e-08,(panTig1:0.03299596867,panPar1:0.002097709337):1e-08):0.009893814755):0.004180021857,(manPen1:0.008060844042,manJav1:0.00735075213):0.03772635063):0.007185808671):1e-08,((eriEur2:0.01714265733,sorAra2:0.05968535862):1e-08,conCri1:0.02058912114):0.007070256461):0.002100261219):0.003192992703,((((((((((((mm10:1e-08,musCar1:0.002041076424):1e-08,musPah1:0.008267125085):1e-08,rn6:0.01924650615):0.003133210986,merUng1:0.04499155111):0.00312077986,((criGri1:0.01379828936,mesAur1:0.01791383841):0.003046457445,micOch1:0.008387451796):0.003990945282):0.0124838299,nanGal1:0.02150925793):0.006494365353,jacJac1:0.01545496263):0.01047459963,(casCan1:0.01224877022,dipOrd2:0.01729903652):0.004051082215):0.004833759321,((hetGla2:0.01291735929,fukDam1:0.01954425841):0.001514916367,((chiLan1:0.005099543943,octDeg1:0.01386354819):0.002104428146,cavPor3:0.01089611299):0.006187857219):0.01824420689):0.0009921356663,(speTri2:1e-08,marMar1:0.006279378605):0.006312654226):0.002135707969,(oryCun2:0.0136321811,ochPri3:0.01450532557):0.004049662231):0.004302555986,tupChi1:0.03008342487):1e-08):1e-08,galVar1:0.01557136026):0.002078493593,((micMur3:0.01813130268,proCoq1:0.01903746257):0.008695657549,otoGar3:0.01210932302):0.00766701599):0.002301672259,tarSyr2:0.01463661962):0.008035065482,((calJac3:0.005108751779,aotNan1:0.004127014355):1e-08,(saiBol1:1e-08,cebCap1:0.00206015116):1e-08):1e-08):1e-08,(((((rheMac8:1e-08,macFas5:1e-08):1e-08,macNem1:0.00205970576):1e-08,(papAnu3:1e-08,(manLeu1:1e-08,cerAty1:1e-08):0.002063024295):1e-08):1e-08,chlSab2:1e-08):0.00206498373,((colAng1:0.002062259622,pilTep1:0.002062159991):1e-08,(nasLar1:1e-08,rhiBie1:1e-08):0.002065763706):0.002068853063):0.004127567897):1e-08,nomLeu3:0.004390650354):0.002065842595,ponAbe2:0.002086329351):0.002074076855,gorGor5:0.002066672235):1e-08,(panTro5:1e-08,panPan2:1e-08):0.002066054114,hg38:1e-08);
ABHD16B	(((((((((((((((phaCin1:0.1159319787,sarHar1:0.09337085657):0.05564784705,monDom5:0.4301887882):0.5895123758,ornAna2:0.3360843102):0.2002219873,((((loxAfr3:0.01002207777,triMan1:0.03772456976):0.008341679017,proCap2:0.1602630798):0.01906468334,(((chrAsi1:0.04682310851,echTel2:0.08610184379):0.005985850916,eleEdw1:0.08723206525):1e-08,oryAfe1:0.07079414588):0.006803867039):0.03026382067,(dasNov3:0.03048610201,choHof2:0.3236847436):0.02079632384):0.01261765038):0.006349744479,((((((((((((oviAri4:0.03333057273,oviCan1:0.114149025):0.07876415621,capHir2:0.00283180622):1e-08,panHod1:0.008583284948):0.005685597713,(((bisBis1:0.002821368492,bosMut1:0.003766514865):1e-08,(bosInd1:0.005674937069,bosTau8:1e-08):0.005708510142):0.002825433172,bubBub1:1e-08):0.005683150692):0.002709586725,(odoVir1:0.004676228548,cerEla1:0.004270599676):0.00972776591):0.04495840045,(((((turTru3:0.01144841793,orcOrc1:0.01440557223):0.03942920815,delLeu1:0.04991480001):0.01198708808,lipVex1:0.0824527258):0.06022542075,phyCat1:1e-08):1e-08,(balAcu1:0.02130189036,balMys1:0.003223892271):1e-08):0.04782721019):0.02045814917,susScr11:0.06868919763):1e-08,(((camFer2:1e-08,camBac1:0.01769671665):1e-08,camDro1:0.01136840102):0.009537372539,vicPac2:0.007663858668):0.04781859482):0.01462800684,(((equCab3:0.0029181659,equPrz1:1e-08):1e-08,equAsi1:0.003638503635):0.03473696822,cerSim1:0.02724714872):0.01084541153):0.002524235107,((((((myoBra1:0.02211227527,myoLuc2:0.005686695515):0.0100368622,myoDav1:0.02099364175):0.01036490713,eptFus1:0.02395814408):0.03095848643,minNat1:0.09016412529):0.013824451,desRot1:0.09519044195):0.07162335987,(((pteAle1:0.002875486241,pteVam2:1e-08):0.01388855347,rouAeg1:0.01279291508):0.03578598387,(rhiSin1:0.02175842781,hipArm1:0.03673080056):0.04573476831):0.003511861724):0.01045426743):0.002964017923,(((((((lepWed1:0.00882313452,neoSch1:0.008121867816):0.04172268683,odoRosDiv1:0.01473109184):1e-08,((musFur1:0.02107779578,enhLut1:0.009031949058):0.007586032814,ailFul1:10):0.01017540581):1e-08,(ailMel1:0.009981365612,ursMar1:0.01046262499):1e-08):0.01002235069,(canFam3:0.0247692323,lycPic1:1e-08):0.6734395794):1e-08,((felCat8:0.00457555501,aciJub1:0.04101829208):0.005026863115,(panTig1:1e-08,panPar1:1e-08):0.06296813075):0.2304928826):0.005335208531,(manPen1:0.09227857791,manJav1:0.07985113436):0.1945576068):1e-08):0.001905178011,((eriEur2:0.09007592836,sorAra2:0.1657835412):0.02737538058,conCri1:0.3691815354):1e-08):0.01831533863):0.01503708414,((((((((((((mm10:0.002703284691,musCar1:0.002669871668):0.008961250991,musPah1:0.04094089155):0.01088105479,rn6:0.04769390586):0.04104588566,merUng1:0.05116368195):0.009199936925,((criGri1:0.02544202934,mesAur1:0.02824413143):0.02260274066,micOch1:0.06028044724):0.01056148549):0.02148332142,nanGal1:0.1043156642):0.02101013524,jacJac1:0.04738060301):0.01284685759,(casCan1:0.1057646765,dipOrd2:0.04200282057):0.00946010747):0.02528741631,((hetGla2:0.1414144205,fukDam1:0.05031588175):0.01586072701,((chiLan1:0.005781955255,octDeg1:0.01185755111):1e-08,cavPor3:0.01804175444):0.01127639774):0.06041536073):0.003304334115,(speTri2:0.01537557311,marMar1:0.01464733731):0.05488147831):0.03454182266,(oryCun2:0.06365950576,ochPri3:0.1178172327):0.03211507223):0.003991996608,tupChi1:0.0824195128):1e-08):0.002276787745,galVar1:0.09498553239):0.003193292577,((micMur3:0.0406363237,proCoq1:0.05051763704):0.008759690097,otoGar3:0.06088696288):0.0161014759):1e-08,tarSyr2:0.1255705272):0.06293335003,((calJac3:0.0656955024,aotNan1:0.2509770913):1e-08,(saiBol1:0.03074718256,cebCap1:0.01900754962):0.05275295325):0.05175548146):0.02552829642,(((((rheMac8:0.002912237931,macFas5:1e-08):1e-08,macNem1:1e-08):1e-08,(papAnu3:1e-08,(manLeu1:1e-08,cerAty1:1e-08):1e-08):1e-08):1e-08,chlSab2:0.01184403241):1e-08,(colAng1:0.03583447353,(rhiRox1:0.003143689504,rhiBie1:1e-08):0.03562630312):0.008727364074):0.02127913371):0.0124585172,nomLeu3:0.0250686011):0.003193503875,ponAbe2:0.01303558268):0.01063347469,gorGor5:0.01161500045):0.002861357402,(panTro5:1e-08,panPan2:0.002887896613):0.002901927717,hg38:0.01470124155);
ABHD17A	((((((((((((((phaCin1:1e-08,sarHar1:1e-08):1e-08,monDom5:0.2610184933):1.827631692,((((loxAfr3:0.2639956658,triMan1:0.6694354113):1e-08,proCap2:0.4218206994):0.1964807405,(((chrAsi1:0.287015596,echTel2:0.1998508371):0.05004491174,eleEdw1:0.5239733072):0.09366219825,oryAfe1:0.2333616817):1e-08):0.3736200985,choHof2:0.6030779345):1e-08):1e-08,((((((((((((oviAri4:0.08318608286,oviCan1:0.1809902025):0.1512799408,capHir2:0.01376689932):1e-08,panHod1:0.02427271624):0.006279666139,(((bisBis1:0.007147117703,bosMut1:0.04432853286):1e-08,(bosInd1:1e-08,bosTau8:1e-08):0.007249629539):1e-08,bubBub1:1e-08):1e-08):1e-08,(odoVir1:0.008688340549,cerEla1:0.01638879087):0.03482354317):0.1309845461,(((((turTru3:1e-08,orcOrc1:0.03288959442):0.1488226418,delLeu1:1e-08):1e-08,lipVex1:0.04857223589):0.1863494939,phyCat1:0.02415852209):0.008298980896,(balAcu1:0.3872766621,balMys1:1e-08):1e-08):0.1176341929):0.1846848784,susScr11:0.3969853807):1e-08,(((camFer2:1e-08,camBac1:0.00628621804):1e-08,camDro1:0.01208532881):0.1536323769,vicPac2:0.05612708798):0.2132065273):0.04791509691,(((equCab3:0.4617498374,equPrz1:0.02614525624):0.02921949813,equAsi1:1e-08):0.3510684112,cerSim1:0.173293127):0.2228272109):0.02035908306,((((((myoBra1:0.06116496148,myoLuc2:0.3754302362):0.03116573457,myoDav1:1e-08):0.08932706482,eptFus1:0.375257858):0.03848767529,minNat1:0.5434447752):0.09724115368,desRot1:0.1972802936):0.4047763583,(((pteAle1:0.0392203221,pteVam2:1e-08):0.07266231875,rouAeg1:0.2792152645):0.1436229034,(rhiSin1:0.2548123714,hipArm1:0.1761697989):0.05651798335):0.09859702784):0.1188086324):1e-08,(((((((lepWed1:0.006773425424,neoSch1:0.006589608528):0.0475942067,odoRosDiv1:0.8709772848):0.1005886801,((musFur1:0.6165581342,enhLut1:0.0181717598):0.03769230831,ailFul1:0.7275821424):0.06182960808):0.01707013697,(ailMel1:0.01634603952,ursMar1:0.01829697099):0.04301058244):0.4942233437,(canFam3:1e-08,lycPic1:1e-08):0.293997531):0.00273743789,((felCat8:0.1361649873,aciJub1:0.277659625):0.0526042603,(panTig1:0.5210648264,panPar1:1e-08):0.3365254749):0.1461814913):0.04819216784,(manPen1:0.6041459814,manJav1:0.1417067569):0.3929877606):0.03524799336):1e-08,((eriEur2:1.78091959,sorAra2:1.304947813):0.007002619365,conCri1:0.2191099359):0.3175678039):0.2055177079):1e-08,((((((((((((mm10:0.1935915645,musCar1:0.2372786565):0.2132756073,musPah1:0.006398798607):0.08003149741,rn6:0.07985198062):1e-08,merUng1:0.3799893144):0.03777176036,((criGri1:0.4240836838,mesAur1:0.07340110389):1e-08,micOch1:0.2453813372):1e-08):0.2016151214,nanGal1:0.5015855202):0.08934979155,jacJac1:0.8060049994):0.4817387795,(casCan1:0.2741216274,dipOrd2:0.1265373703):0.1565718981):0.2392380183,((hetGla2:0.07778173532,fukDam1:0.6839784642):1e-08,((chiLan1:0.04287282637,octDeg1:0.7709508571):1e-08,cavPor3:0.1402250795):1e-08):0.3374036186):1e-08,(speTri2:0.2386940195,marMar1:0.2343420388):0.2793268151):0.1562747392,ochPri3:1.835240534):1e-08,tupChi1:0.5495806236):1e-08):0.03476353343,galVar1:0.7031213635):0.09012118861,((micMur3:0.1250747236,proCoq1:0.3075763592):0.2188682702,otoGar3:0.4568937471):0.1976804954):0.2197102022,tarSyr2:0.4007351705):1.323361886,((calJac3:0.07098484916,aotNan1:1e-08):0.01748821718,(saiBol1:0.00862790082,cebCap1:0.02656639086):1e-08):0.08575344849):0.03236469568,(((((rheMac8:1e-08,macFas5:0.009129660269):1e-08,macNem1:1e-08):1e-08,(papAnu3:1e-08,(manLeu1:0.06394350858,cerAty1:1e-08):1e-08):0.02990940744):0.01836714989,chlSab2:0.01750226127):1e-08,((colAng1:0.03628544199,pilTep1:1e-08):1e-08,(nasLar1:1e-08,(rhiRox1:1e-08,rhiBie1:1e-08):1e-08):0.01748736023):1e-08):0.02673389379):1e-08,nomLeu3:1e-08):0.01823660994,ponAbe2:0.01351144397):0.02972693632,gorGor5:0.01641296405):1e-08,(panTro5:1e-08,panPan2:0.3212188659):0.007959494837,hg38:0.008303965371);
ABHD17B	(((((((((((((((phaCin1:1e-08,sarHar1:1e-08):1e-08,monDom5:0.03946506127):0.1637668024,ornAna2:1e-08):0.03914477836,((((loxAfr3:0.04932232484,triMan1:0.02677914852):1e-08,proCap2:0.07102918559):0.01679820477,(((chrAsi1:1e-08,echTel2:1e-08):0.04176396554,eleEdw1:1e-08):1e-08,oryAfe1:0.0328647167):0.02904040919):1e-08,(dasNov3:1e-08,choHof2:1e-08):1e-08):1e-08):1e-08,((((((((((((oviAri4:1e-08,oviCan1:1e-08):1e-08,capHir2:1e-08):1e-08,panHod1:1e-08):1e-08,(((bisBis1:1e-08,bosMut1:1e-08):1e-08,(bosInd1:1e-08,bosTau8:1e-08):1e-08):1e-08,bubBub1:1e-08):1e-08):0.008007262955,(odoVir1:1e-08,cerEla1:0.008113690142):1e-08):1e-08,(((((turTru3:1e-08,orcOrc1:1e-08):1e-08,delLeu1:1e-08):1e-08,lipVex1:1e-08):1e-08,phyCat1:0.03900563906):1e-08,(balAcu1:0.1697043995,balMys1:0.0392096097):1e-08):1e-08):1e-08,susScr11:3.839209609):1e-08,(((camFer2:1e-08,camBac1:1e-08):1e-08,camDro1:1e-08):1e-08,vicPac2:1e-08):0.07203855797):0.06334120668,(((equCab3:0.03308801361,equPrz1:1e-08):1e-08,equAsi1:0.003656759822):1e-08,cerSim1:0.006650587079):1e-08):1e-08,((((((myoBra1:1e-08,myoLuc2:1e-08):1e-08,myoDav1:1e-08):1e-08,eptFus1:1e-08):0.07967794306,minNat1:1e-08):1e-08,desRot1:1e-08):1e-08,(((pteAle1:1e-08,pteVam2:1e-08):1e-08,rouAeg1:1e-08):0.02209276413,(rhiSin1:0.01763720009,hipArm1:0.04074716086):1e-08):0.02238262254):1e-08):1e-08,(((((((lepWed1:1e-08,neoSch1:1e-08):1e-08,odoRosDiv1:1e-08):1e-08,((musFur1:0.08544748723,enhLut1:3.828465742):1e-08,ailFul1:1e-08):1e-08):0.01718544537,(ailMel1:1e-08,ursMar1:1e-08):1e-08):0.008616183209,(canFam3:1e-08,lycPic1:1e-08):3.811325861):0.02713975294,((felCat8:1e-08,aciJub1:1e-08):1e-08,(panTig1:1e-08,panPar1:1e-08):1e-08):0.04991083608):1e-08,(manPen1:1e-08,manJav1:1e-08):3.908174043):1e-08):1e-08,((eriEur2:1e-08,sorAra2:0.02291997457):0.01639523945,conCri1:0.01711480628):0.01918764043):0.03286235278):0.02560028389,((((((((((((mm10:4.133156965,musCar1:0.08366816461):1e-08,musPah1:1e-08):1e-08,rn6:4.125667292):0.03631819062,merUng1:0.1007921218):1e-08,((criGri1:1e-08,mesAur1:1e-08):1e-08,micOch1:0.03962932489):0.007474492213):0.01073218982,nanGal1:0.1298579744):1e-08,jacJac1:0.03367463954):0.007476099899,(casCan1:1e-08,dipOrd2:0.06434280405):0.05020126141):1e-08,((hetGla2:0.007998237087,fukDam1:0.01857554971):1e-08,((chiLan1:0.003923333511,octDeg1:0.00740392814):1e-08,cavPor3:0.01180141031):0.004362111469):0.02776101606):1e-08,(speTri2:1e-08,marMar1:1e-08):4.958120866):1e-08,(oryCun2:0.001461073138,ochPri3:0.09200325278):0.02826741407):1e-08,tupChi1:0.03909499992):1e-08):1e-08,galVar1:1e-08):0.007733528111,((micMur3:0.2112058203,proCoq1:1e-08):1e-08,otoGar3:1e-08):1e-08):0.001691055974,tarSyr2:4.37385597):1e-08,((calJac3:0.007948244672,aotNan1:1e-08):1e-08,(saiBol1:1e-08,cebCap1:1e-08):1e-08):0.02793377086):0.0250451057,(((((rheMac8:1e-08,macFas5:1e-08):1e-08,macNem1:1e-08):1e-08,(papAnu3:1e-08,(manLeu1:1e-08,cerAty1:1e-08):1e-08):1e-08):1e-08,chlSab2:1e-08):1e-08,((colAng1:1e-08,pilTep1:0.01566606253):1e-08,(nasLar1:1e-08,(rhiRox1:1e-08,rhiBie1:1e-08):1e-08):1e-08):1e-08):1e-08):1e-08,nomLeu3:1e-08):1e-08,ponAbe2:1e-08):1e-08,gorGor5:1e-08):1e-08,(panTro5:1e-08,panPan2:1e-08):1e-08,hg38:1e-08);
ABHD17C	((((((((((((((phaCin1:0.006376583376,sarHar1:1e-08):0.003028937419,monDom5:1e-08):0.1465199353,((((loxAfr3:1e-08,triMan1:0.05143945335):0.02394719977,proCap2:1e-08):1e-08,(((chrAsi1:1e-08,echTel2:4.314882235):1e-08,eleEdw1:1e-08):1e-08,oryAfe1:1e-08):1e-08):0.2115867085,(dasNov3:1e-08,choHof2:0.01372752392):0.01825190865):1e-08):1e-08,((((((((((((oviAri4:1e-08,oviCan1:0.4207465888):0.9531788739,capHir2:0.001673826114):1e-08,panHod1:0.648386069):0.001616731027,(((bisBis1:1e-08,bosMut1:1e-08):1e-08,(bosInd1:1e-08,bosTau8:0.001726703836):1e-08):1e-08,bubBub1:0.005229407524):0.001561027312):1e-08,(odoVir1:0.828802832,cerEla1:0.1141540687):1e-08):0.04696071518,((((turTru3:1e-08,orcOrc1:0.006731893987):1e-08,delLeu1:0.003324721702):0.003131929829,phyCat1:1e-08):0.001266590569,(balAcu1:1e-08,balMys1:1e-08):1e-08):1e-08):1e-08,susScr11:0.08450293686):1e-08,(((camFer2:1e-08,camBac1:1e-08):1e-08,camDro1:1e-08):1e-08,vicPac2:1e-08):1e-08):0.005948915131,(((equCab3:1e-08,equPrz1:1e-08):1e-08,equAsi1:1e-08):0.01478272686,cerSim1:1e-08):1e-08):1e-08,((((myoBra1:1e-08,myoDav1:1e-08):1e-08,minNat1:1e-08):1e-08,desRot1:1e-08):1e-08,(((pteAle1:1e-08,pteVam2:1e-08):0.17963086,rouAeg1:1e-08):1.608085094,(rhiSin1:1e-08,hipArm1:1e-08):1e-08):0.0108654098):0.008065762562):1e-08,(((((((lepWed1:1e-08,neoSch1:1e-08):1e-08,odoRosDiv1:1e-08):0.007891500584,((musFur1:0.009891069275,enhLut1:0.5698122533):1e-08,ailFul1:1e-08):1e-08):1e-08,(ailMel1:1e-08,ursMar1:1e-08):1.693297462):3.424264601e-06,(canFam3:1e-08,lycPic1:1e-08):0.7498648648):0.002745640904,((felCat8:1e-08,aciJub1:1e-08):1e-08,(panTig1:1e-08,panPar1:0.04638080325):1e-08):0.04640772792):1e-08,(manPen1:1e-08,manJav1:1e-08):1e-08):0.03931756935):0.003993597619,(eriEur2:10,sorAra2:0.05459380421):0.03486555203):1e-08):1e-08,((((((((((((mm10:1e-08,musCar1:1e-08):1e-08,musPah1:1e-08):1e-08,rn6:1e-08):1e-08,merUng1:1e-08):0.00366848504,((criGri1:1e-08,mesAur1:1e-08):1e-08,micOch1:1e-08):1e-08):1e-08,nanGal1:0.01349964627):0.04740315068,jacJac1:0.01569993824):1e-08,(casCan1:10,dipOrd2:1.208686533):2.003000372):1e-08,((hetGla2:0.2422031574,fukDam1:1e-08):0.2029133171,((chiLan1:0.03716349395,octDeg1:1.017264008):1e-08,cavPor3:1e-08):0.479342768):1.328282925):0.001826945583,(speTri2:1e-08,marMar1:0.824843021):1e-08):1e-08,(oryCun2:0.2388101449,ochPri3:1e-08):1e-08):1e-08,tupChi1:0.1618114408):0.008274899712):0.001799432498,galVar1:0.006490051876):0.006660733537,((micMur3:0.08240748896,proCoq1:0.01129106286):1e-08,otoGar3:0.01415462352):0.005674310575):1e-08,tarSyr2:1e-08):1e-08,((calJac3:1e-08,aotNan1:0.0230817209):0.02855354914,(saiBol1:0.8956933906,cebCap1:0.02016807729):0.03356914973):1e-08):1e-08,(((((rheMac8:1e-08,macFas5:1e-08):1.161506719,macNem1:1e-08):1e-08,(papAnu3:1e-08,(manLeu1:1.485814681,cerAty1:0.006001940597):1e-08):1e-08):1e-08,chlSab2:1e-08):1.056268591,((colAng1:1e-08,pilTep1:1e-08):0.2794185096,(nasLar1:1e-08,(rhiRox1:1e-08,rhiBie1:1e-08):0.0210024504):0.08100534912):0.1323812745):1e-08):1e-08,nomLeu3:1e-08):1e-08,ponAbe2:1e-08):1.376045099,gorGor5:0.00599417147):1e-08,(panTro5:1e-08,panPan2:1.167284711):1e-08,hg38:1e-08);
ABHD18	((((((((((((((phaCin1:0.06232734224,sarHar1:0.03898072832):0.03870010876,monDom5:0.1167715948):0.1598737429,((((loxAfr3:0.04046669758,triMan1:0.03204985623):0.003609373752,proCap2:0.03468739607):0.01862068824,(((chrAsi1:0.05728841894,echTel2:0.07166701365):1e-08,eleEdw1:0.2425366442):1e-08,oryAfe1:0.03650095374):0.006697331994):0.01871430363,(dasNov3:0.03565953884,choHof2:0.0271593574):0.01248137324):0.006415725005):0.01227366753,((((((((((((oviAri4:1e-08,oviCan1:1e-08):1e-08,capHir2:1e-08):1e-08,panHod1:1e-08):0.01287531822,(((bisBis1:0.006247265313,bosMut1:0.003136014366):1e-08,(bosInd1:0.003121667165,bosTau8:1e-08):1e-08):0.003119350786,bubBub1:0.006302697708):1e-08):1e-08,(odoVir1:0.01280544116,cerEla1:0.01347512006):1e-08):0.009714940279,(((((turTru3:1e-08,orcOrc1:1e-08):0.003164793527,delLeu1:0.003168639973):1e-08,lipVex1:0.00955360672):0.003167315841,phyCat1:0.006381752001):1e-08,(balAcu1:0.003163657575,balMys1:1e-08):0.006336163126):0.033346905):1e-08,susScr11:0.0233503923):1e-08,(((camFer2:1e-08,camBac1:1e-08):1e-08,camDro1:1e-08):0.007259721485,vicPac2:0.003941210271):0.02209984351):0.002889858215,(((equCab3:1e-08,equPrz1:1e-08):1e-08,equAsi1:1e-08):0.01273411637,cerSim1:0.0194663867):0.009817031155):1e-08,((((((myoBra1:0.006238906761,myoLuc2:1e-08):1e-08,myoDav1:0.006232359547):0.006805669606,eptFus1:0.009184733642):0.01909371373,minNat1:0.03299926796):0.003013124955,desRot1:0.0511258425):0.006969150795,(((pteAle1:1e-08,pteVam2:1e-08):0.01647821256,rouAeg1:0.003717929265):0.02924493529,(rhiSin1:0.03349209997,hipArm1:0.02233735473):0.009513917964):1e-08):0.007270276302):1e-08,(((((((lepWed1:0.003095820295,neoSch1:1e-08):0.006238557525,odoRosDiv1:1e-08):0.003117262467,((musFur1:0.003178108577,enhLut1:0.006341633455):0.01606689331,ailFul1:0.01274058373):0.003093546248):1e-08,(ailMel1:0.009535499047,ursMar1:0.009473365432):0.009589023834):0.006404465793,(canFam3:1e-08,lycPic1:1e-08):0.0161785499):0.002926283202,((felCat8:0.003254513396,aciJub1:1e-08):1e-08,(panTig1:1e-08,panPar1:1e-08):1e-08):0.02319376461):0.006599539455,(manPen1:1e-08,manJav1:0.03400121965):0.002853472555):0.006483633607):1e-08,(eriEur2:0.4124594412,sorAra2:0.5682728866):0.242409603):0.009482547943):1e-08,((((((((((((mm10:0.007777761137,musCar1:0.005272233856):0.008854361305,musPah1:0.008644842089):0.01812083421,rn6:0.03288321888):0.008595375584,merUng1:0.01973010162):1e-08,((criGri1:0.02670451918,mesAur1:0.01062118097):0.01003511663,micOch1:0.03699796784):0.003286020883):0.0257518294,nanGal1:0.0482526868):0.01945921236,jacJac1:0.1141824037):0.005876855586,(casCan1:0.05653460215,dipOrd2:0.06190913613):0.02654369462):0.008453044498,((hetGla2:0.01368587509,fukDam1:0.03125118573):0.01459198924,((chiLan1:0.02781966109,octDeg1:0.03031867876):1e-08,cavPor3:0.04483636024):0.01622218621):0.03508454646):1e-08,(speTri2:0.01272054159,marMar1:0.003303940053):0.04865226987):0.009759429654,(oryCun2:0.01721769294,ochPri3:0.0450640202):0.0227517444):1e-08,tupChi1:0.05471443042):1e-08):1e-08,galVar1:0.03135458091):1e-08,((micMur3:0.006383167696,proCoq1:0.007690215451):0.01574025871,otoGar3:0.04935264756):0.007789335288):0.002664981494,tarSyr2:0.1032991024):0.02409794756,((calJac3:0.01730031143,aotNan1:0.0173427101):1e-08,(saiBol1:0.005926828313,cebCap1:0.008273338777):0.007175866237):0.03478893564):0.008409072854,(((((rheMac8:1e-08,macFas5:1e-08):1e-08,macNem1:0.07868521236):1e-08,(manLeu1:1e-08,cerAty1:0.04009092755):1e-08):1e-08,chlSab2:0.002744850839):0.003032912947,((colAng1:1e-08,pilTep1:0.006973207569):0.04805324281,(nasLar1:0.003610425681,(rhiRox1:1e-08,rhiBie1:0.002814013782):0.006795968275):0.003325401837):0.006354112922):0.001402034979):0.01911867926,nomLeu3:0.005441860441):1e-08,ponAbe2:0.008858429203):1e-08,gorGor5:1e-08):1e-08,(panTro5:0.002713517754,panPan2:1e-08):1e-08,hg38:0.005482862325);
ABHD1	(((((((((((((((phaCin1:0.05773979586,sarHar1:0.03814500742):0.02607884674,monDom5:0.05401076184):0.1301132152,ornAna2:0.6223584977):0.1895819638,((((loxAfr3:0.05752469384,triMan1:0.09257347031):0.00574281028,proCap2:0.1684370723):0.04888702135,(((chrAsi1:0.1660556899,echTel2:0.2876625014):1e-08,eleEdw1:0.1549742389):0.00610224326,oryAfe1:0.05950244926):1e-08):0.02930145053,(dasNov3:0.125872984,choHof2:0.0959108748):0.02805792711):0.005910181196):0.0250895179,((((((((((((oviAri4:1e-08,oviCan1:0.02503438636):1e-08,capHir2:0.005611631746):1e-08,panHod1:0.01407577404):0.007597799944,(((bisBis1:0.008430612084,bosMut1:1e-08):1e-08,(bosInd1:0.002803164741,bosTau8:1e-08):1e-08):0.01217385666,bubBub1:0.01364603019):0.002789425589):0.001450315029,(odoVir1:0.005639278678,cerEla1:0.008444404089):0.01069062451):0.06915072691,(((((turTru3:0.02066569735,orcOrc1:0.03581895966):0.01780781651,delLeu1:0.02955219284):0.02031040439,lipVex1:0.04436800562):0.01267222875,phyCat1:0.06269580792):0.005236198442,(balAcu1:0.03402527791,balMys1:0.02629115442):0.02266694056):0.05438274414):0.01576761918,susScr11:0.1286833103):0.0153845475,(((camFer2:1e-08,camBac1:1e-08):1e-08,camDro1:0.002815672889):0.01649014786,vicPac2:0.02481650775):0.06720683729):0.05074589418,(((equCab3:1e-08,equPrz1:0.02404517755):0.01143665276,equAsi1:0.003422196922):0.09632016502,cerSim1:0.04450003301):0.04085294677):1e-08,((((((myoBra1:0.003694526165,myoLuc2:0.007992591655):0.005887811021,myoDav1:0.02297703693):0.01506175926,eptFus1:0.02751242382):0.0649939696,minNat1:0.07762227017):0.01491217204,desRot1:0.1152479613):0.005129196311,(((pteAle1:0.00862978061,pteVam2:0.005726228462):1e-08,rouAeg1:0.1110560959):0.04712035447,(rhiSin1:0.03254089367,hipArm1:0.03229629011):0.009314099856):1e-08):0.027638768):1e-08,(((((((lepWed1:0.02816746456,neoSch1:0.03693538803):0.01640816194,odoRosDiv1:0.07912308947):0.01791712604,((musFur1:0.09633706806,enhLut1:0.0610084463):0.104765168,ailFul1:0.1117171377):0.01088224007):0.02387439724,(ailMel1:0.0361074015,ursMar1:0.03362055522):0.02287986984):0.02410997588,(canFam3:0.006761876388,lycPic1:0.001907947612):0.06732574945):0.01747224165,((felCat8:0.006496363041,aciJub1:0.007529917891):0.003776144061,(panTig1:1e-08,panPar1:0.008491812684):0.008494063381):0.03693406379):0.05963461318,(manPen1:0.0336455196,manJav1:0.02086613891):0.3123226558):0.00461384784):0.01177591303,((eriEur2:0.2251293844,sorAra2:0.7420927232):0.03119103611,conCri1:0.118061732):0.03945799455):0.03179255839):0.04099197996,((((((((((((mm10:0.005747149013,musCar1:0.01165782577):0.006737899967,musPah1:0.03147880648):0.01469445691,rn6:0.03738617728):0.007413593587,merUng1:0.08409490632):0.002146547833,((criGri1:0.03015115968,mesAur1:0.01807808766):0.01051078594,micOch1:0.06447395696):0.01624804618):0.02494263858,nanGal1:0.06456505716):0.032694469,jacJac1:0.6364810383):0.01917287283,(casCan1:0.09344584097,dipOrd2:0.1234482135):0.01736742613):0.03102439398,((hetGla2:0.04129919521,fukDam1:0.04468919797):0.0185714747,((chiLan1:0.03867000002,octDeg1:0.05715102055):0.02044248474,cavPor3:0.1222199832):0.02184528425):0.07367986082):0.003208374382,(speTri2:0.01190393263,marMar1:0.005361344669):0.1102839314):0.03510117724,(oryCun2:0.06149997789,ochPri3:0.1247998385):0.1306664055):0.01064963298,tupChi1:0.110710257):0.004291868906):0.01811709413,galVar1:0.3997338308):0.008936045016,((micMur3:0.03934640501,proCoq1:0.01615214635):0.02267338739,otoGar3:0.07048378614):0.02204921319):0.02171600498,tarSyr2:1.120923768):0.0479202846,((calJac3:0.01964229419,aotNan1:0.01663166507):1e-08,(saiBol1:0.09503928009,cebCap1:0.02638218767):0.006088206972):0.03697352339):0.007777976279,(((((rheMac8:0.00568152601,macFas5:1e-08):1e-08,macNem1:0.002840918792):0.003747797958,(papAnu3:0.0134523531,(manLeu1:0.01433052294,cerAty1:0.005642514925):0.00954654788):1e-08):0.00758133416,chlSab2:0.03197961263):0.01436971805,((colAng1:0.01425886944,pilTep1:0.02007327526):1e-08,(nasLar1:0.01149812624,(rhiRox1:0.01135477269,rhiBie1:0.002832507232):0.006086404382):0.01237819184):0.01432924568):0.01081777054):0.01242744752,nomLeu3:0.04864488751):0.003580420638,ponAbe2:0.01781663493):0.006074159025,gorGor5:0.01998704386):1e-08,(panTro5:0.005756812062,panPan2:0.002790867816):0.006072598925,hg38:0.01400503169);
ABHD2	(((((((((((((((phaCin1:0.002969464813,sarHar1:0.008864840097):1e-08,monDom5:0.01202973198):0.0118289561,ornAna2:0.04342654324):0.03638028603,((((loxAfr3:0.01257748499,triMan1:0.00964516951):1e-08,proCap2:0.02889910511):0.001977910562,(((chrAsi1:0.0207772685,echTel2:0.05311544139):0.003537373743,eleEdw1:0.02854820999):1e-08,oryAfe1:0.01388157255):0.003265887436):0.02688348498,(dasNov3:0.01259867227,choHof2:0.01995932736):0.006101075934):1e-08):1e-08,((((((((((((oviAri4:1e-08,oviCan1:0.003256599809):1e-08,capHir2:1e-08):1e-08,panHod1:0.003012079417):1e-08,(((bisBis1:1e-08,bosMut1:1e-08):1e-08,(bosInd1:1e-08,bosTau8:1e-08):1e-08):1e-08,bubBub1:1e-08):1e-08):0.003042504231,(odoVir1:1e-08,cerEla1:1e-08):1e-08):0.009278877315,(((((turTru3:1e-08,orcOrc1:1e-08):1e-08,delLeu1:0.003065005358):1e-08,lipVex1:0.003054117086):1e-08,phyCat1:1e-08):1e-08,(balAcu1:1e-08,balMys1:1e-08):1e-08):0.009276062133):1e-08,susScr11:0.009194156495):1e-08,(((camFer2:1e-08,camBac1:1e-08):1e-08,camDro1:1e-08):0.003118550171,vicPac2:1e-08):0.006365233732):1e-08,(((equCab3:1e-08,equPrz1:1e-08):1e-08,equAsi1:0.003065627364):0.01887994872,cerSim1:0.006690433888):1e-08):1e-08,((((((myoBra1:1e-08,myoLuc2:0.003497663111):1e-08,myoDav1:0.003123390223):1e-08,eptFus1:0.006308306342):0.01266087029,minNat1:0.01692512579):0.01312853309,desRot1:0.03842147654):0.002977713759,(((pteAle1:0.003030638556,pteVam2:1e-08):1e-08,rouAeg1:1e-08):0.02624279763,(rhiSin1:0.02273700046,hipArm1:0.003383167783):1e-08):1e-08):0.009509449064):1e-08,((((((neoSch1:1e-08,odoRosDiv1:0.003062864939):1e-08,((musFur1:1e-08,enhLut1:1e-08):0.003096015909,ailFul1:0.009174182234):1e-08):1e-08,(ailMel1:0.003042854829,ursMar1:1e-08):1e-08):0.006083172475,(canFam3:1e-08,lycPic1:1e-08):0.006137238756):1e-08,((felCat8:1e-08,aciJub1:0.009144512628):1e-08,(panTig1:1e-08,panPar1:1e-08):1e-08):0.003032156189):0.003066819744,manPen1:0.02649017724):1e-08):1e-08,((eriEur2:0.01494949632,sorAra2:0.07465598702):1e-08,conCri1:0.05134632421):0.00907319257):1e-08):1e-08,((((((((((((mm10:1e-08,musCar1:1e-08):1e-08,musPah1:1e-08):0.006059486191,rn6:1e-08):1e-08,merUng1:0.006131870216):1e-08,((criGri1:0.003082193709,mesAur1:0.00309512196):0.009379713847,micOch1:0.003027474977):1e-08):0.003096234287,nanGal1:0.01228969485):1e-08,jacJac1:0.003163475228):0.003072410521,(casCan1:0.03006677034,dipOrd2:0.02170637304):1e-08):1e-08,((hetGla2:0.009223927608,fukDam1:0.009227745843):1e-08,((chiLan1:1e-08,octDeg1:0.009189098769):1e-08,cavPor3:1e-08):0.006098390078):0.01238342825):1e-08,(speTri2:1e-08,marMar1:1e-08):0.01263981318):0.003369360247,(oryCun2:0.01649129496,ochPri3:1e-08):0.003134624173):0.00276314332,tupChi1:0.006104852935):1e-08):1e-08,galVar1:0.02267033393):1e-08,((micMur3:0.006341725068,proCoq1:0.003368347281):1e-08,otoGar3:0.02287646895):1e-08):1e-08,tarSyr2:0.01625402941):1e-08,((calJac3:0.003102780602,aotNan1:1e-08):1e-08,(saiBol1:0.009267594095,cebCap1:0.003051622179):0.003096255658):1e-08):1e-08,(((((rheMac8:1e-08,macFas5:1e-08):1e-08,macNem1:1e-08):1e-08,(papAnu3:1e-08,(manLeu1:1e-08,cerAty1:1e-08):1e-08):1e-08):1e-08,chlSab2:1e-08):1e-08,((colAng1:1e-08,pilTep1:1e-08):1e-08,(nasLar1:1e-08,(rhiRox1:1e-08,rhiBie1:1e-08):1e-08):1e-08):1e-08):1e-08):1e-08,nomLeu3:1e-08):1e-08,ponAbe2:0.008285025547):1e-08,gorGor5:1e-08):1e-08,(panTro5:1e-08,panPan2:1e-08):1e-08,hg38:0.003156973971);
ABHD3	(((((((((((((((phaCin1:0.4435285422,sarHar1:1e-08):0.2099431056,monDom5:0.07885393856):0.1586289171,ornAna2:0.4034649652):0.3880770149,((((loxAfr3:0.158017554,triMan1:0.2933838982):1e-08,proCap2:0.4519204187):0.2537427761,(((chrAsi1:0.1909801884,echTel2:3.45171818):1e-08,eleEdw1:0.140856786):1e-08,oryAfe1:0.09112101778):1e-08):0.02150063864,(dasNov3:0.1212647528,choHof2:0.05725971323):0.107239321):1e-08):0.002395147943,((((((((((((oviAri4:1e-08,oviCan1:1e-08):1e-08,capHir2:1e-08):1e-08,panHod1:0.2066932751):1e-08,(((bisBis1:1e-08,bosMut1:0.01996204024):1e-08,(bosInd1:1e-08,bosTau8:1e-08):0.08426151509):0.02920178496,bubBub1:0.09459935778):1e-08):1e-08,(odoVir1:0.2427500845,cerEla1:0.02069786766):0.01976898872):0.3675906493,(((((turTru3:0.008471711063,orcOrc1:1e-08):0.00851453801,delLeu1:1e-08):1e-08,lipVex1:0.008536998923):1e-08,phyCat1:0.01045877627):1e-08,(balAcu1:1e-08,balMys1:0.01676298107):1e-08):0.03642185675):1e-08,susScr11:0.2602087727):0.004989581481,(((camFer2:1e-08,camBac1:1e-08):1e-08,camDro1:1e-08):0.009182650818,vicPac2:0.008807461019):0.06219745382):1e-08,(((equCab3:1e-08,equPrz1:1e-08):1e-08,equAsi1:1e-08):0.1561705046,cerSim1:0.06175108583):0.02873975835):1e-08,((((((myoBra1:0.01661949477,myoLuc2:0.008169382369):1e-08,myoDav1:1e-08):0.02035380538,eptFus1:0.09081911286):0.08645422511,minNat1:0.03244439224):1e-08,desRot1:0.1940640417):1e-08,(((pteAle1:0.01600902292,pteVam2:1e-08):0.0251086759,rouAeg1:0.09910022235):0.06745897726,(rhiSin1:0.2190322174,hipArm1:0.5221876846):1e-08):1e-08):0.04090722232):1e-08,((((((neoSch1:0.01640144403,odoRosDiv1:0.04531912896):0.01761806658,((musFur1:0.02511861436,enhLut1:1e-08):0.03885899322,ailFul1:0.01650464275):1e-08):1e-08,(ailMel1:0.03375039221,ursMar1:0.01630611884):1e-08):1e-08,(canFam3:1e-08,lycPic1:0.008035621544):0.02507459852):0.01958313351,((felCat8:1e-08,aciJub1:1e-08):1e-08,(panTig1:1e-08,panPar1:1e-08):1e-08):0.02450506354):0.03266352846,(manPen1:1e-08,manJav1:0.03717823599):0.2446164633):0.001688829796):0.007851292599,((eriEur2:0.1263333908,sorAra2:0.2342902595):1e-08,conCri1:0.3059690395):0.01612929161):0.0475568267):1e-08,((((((((((((mm10:1e-08,musCar1:0.1306522314):1e-08,musPah1:0.08901504163):0.1426223352,rn6:0.1082690629):0.1428465526,merUng1:0.08615390755):1e-08,((criGri1:1e-08,mesAur1:0.1299020501):0.1813006542,micOch1:0.2198971552):1e-08):0.1843930997,nanGal1:0.07691715425):1e-08,jacJac1:0.1886783966):0.0458579615,(casCan1:0.2352039633,dipOrd2:0.3778547165):0.01912588306):1e-08,((hetGla2:0.2606928225,fukDam1:0.3465343718):1e-08,((chiLan1:0.288058127,octDeg1:0.3619785974):1e-08,cavPor3:0.3418094725):0.03871387731):0.4200394124):0.03882111827,(speTri2:0.108084761,marMar1:0.2893087778):1e-08):0.2443571289,(oryCun2:1e-08,ochPri3:0.08747506641):0.1372734349):1e-08,tupChi1:0.04849438168):0.3179144808):1e-08,galVar1:0.1076383041):1e-08,((micMur3:0.03578178473,proCoq1:0.01994959595):0.005906477032,otoGar3:0.03340566875):0.08155159562):0.01012249438,tarSyr2:0.04141152226):0.016635239,((calJac3:0.01160167307,aotNan1:4.636644799):0.01569060002,(saiBol1:0.02197991795,cebCap1:0.008503286257):1e-08):0.003742237641):0.1554213403,(((((rheMac8:1e-08,macFas5:1e-08):1e-08,macNem1:1e-08):1e-08,(papAnu3:0.0108082688,(manLeu1:0.02179047888,cerAty1:0.1886268194):1e-08):1e-08):1e-08,chlSab2:0.01314809306):1e-08,((colAng1:1e-08,pilTep1:1e-08):1e-08,(nasLar1:1e-08,(rhiRox1:1e-08,rhiBie1:0.010802957):1e-08):1e-08):1e-08):0.01096406351):0.0219838618,nomLeu3:0.01121554936):1e-08,ponAbe2:0.01137549232):1e-08,gorGor5:0.01087130627):1e-08,(panTro5:1e-08,panPan2:1e-08):0.01082773933,hg38:1e-08);
ABHD4	(((((((((((((((phaCin1:0.01266246684,sarHar1:0.007854395496):0.004918692182,monDom5:0.03498728873):0.03764404343,ornAna2:0.04683181766):0.03605622341,((((loxAfr3:0.003236292407,triMan1:0.016582949):0.003210259375,proCap2:0.01304541784):1e-08,(((chrAsi1:0.0209582829,echTel2:0.01405015118):1e-08,eleEdw1:0.06466401084):1e-08,oryAfe1:0.007029081233):0.002564237447):0.005515973401,(dasNov3:0.01642038152,choHof2:0.01338405007):0.007054070386):1e-08):1e-08,((((((((((((oviAri4:0.003191059968,oviCan1:0.006789528587):0.003219682837,capHir2:0.003279832324):1e-08,panHod1:1e-08):1e-08,(((bisBis1:1e-08,bosMut1:1e-08):1e-08,(bosInd1:1e-08,bosTau8:1e-08):1e-08):1e-08,bubBub1:1e-08):1e-08):0.006571810706,(odoVir1:0.003203474858,cerEla1:1e-08):0.00313921944):0.009839330163,(((((turTru3:1e-08,orcOrc1:1e-08):0.003173786314,delLeu1:0.003162893676):1e-08,lipVex1:0.00966964869):1e-08,phyCat1:0.003165804018):1e-08,(balAcu1:0.006414071425,balMys1:1e-08):1e-08):0.01637293224):0.006432663689,susScr11:0.003201393108):1e-08,(((camFer2:1e-08,camBac1:1e-08):1e-08,camDro1:1e-08):0.003196587288,vicPac2:0.01405848513):0.00640670576):0.003164889102,(((equCab3:1e-08,equPrz1:1e-08):0.00302503924,equAsi1:0.003347675276):1e-08,cerSim1:0.01337645483):0.00983676779):0.003285790735,((((((myoBra1:1e-08,myoLuc2:1e-08):0.003167346113,myoDav1:1e-08):1e-08,eptFus1:0.003224016362):0.01300523616,minNat1:0.006554443542):0.0031826239,desRot1:0.01309997775):1e-08,(((pteAle1:0.003224061881,pteVam2:1e-08):0.01295371513,rouAeg1:0.006459820904):1e-08,(rhiSin1:1e-08,hipArm1:0.01324791749):1e-08):0.009963443424):0.003234115795):0.003163664864,(((((((lepWed1:1e-08,neoSch1:1e-08):1e-08,odoRosDiv1:1e-08):1e-08,((musFur1:1e-08,enhLut1:1e-08):1e-08,ailFul1:0.009744017651):1e-08):1e-08,(ailMel1:0.003214331536,ursMar1:0.003206319467):0.003215053661):1e-08,(canFam3:1e-08,lycPic1:1e-08):1e-08):0.006389129534,((felCat8:1e-08,aciJub1:0.1958288211):1e-08,(panTig1:0.1838866848,panPar1:1e-08):1e-08):0.006188695069):0.003146472103,(manPen1:0.003134263919,manJav1:1e-08):0.01636117754):1e-08):1e-08,((eriEur2:0.028647997,sorAra2:0.007526395464):0.007056412361,conCri1:0.1827968473):1e-08):0.005491594216):0.004029198429,((((((((((((mm10:0.003143867307,musCar1:1e-08):1e-08,musPah1:1e-08):1e-08,rn6:0.00635210299):1e-08,merUng1:0.003116883845):1e-08,((criGri1:1e-08,mesAur1:1e-08):0.003192116928,micOch1:0.00322131244):0.003130938382):1e-08,nanGal1:0.01311352154):0.003085909934,jacJac1:0.01286537623):0.003170716365,(casCan1:0.01280897326,dipOrd2:0.006320014874):1e-08):1e-08,((hetGla2:0.006453206208,fukDam1:0.003184999398):1e-08,((chiLan1:0.003115106151,octDeg1:0.01309757588):0.003269074966,cavPor3:0.006355651301):1e-08):0.009607830634):1e-08,(speTri2:1e-08,marMar1:1e-08):0.003125692969):1e-08,(oryCun2:1e-08,ochPri3:0.004277943635):0.003151981024):1e-08,tupChi1:0.0129908252):1e-08):0.003076668116,galVar1:0.006508551258):1e-08,((micMur3:1e-08,proCoq1:0.01289325619):0.01306564499,otoGar3:0.02028068801):1e-08):0.003226245241,tarSyr2:0.007081630144):0.006464152167,((calJac3:1e-08,aotNan1:1e-08):1e-08,(saiBol1:1e-08,cebCap1:1e-08):1e-08):0.006568972837):0.006180752297,(((((rheMac8:1e-08,macFas5:1e-08):1e-08,macNem1:1e-08):1e-08,(papAnu3:1e-08,(manLeu1:1e-08,cerAty1:1e-08):1e-08):1e-08):1e-08,chlSab2:0.006265520056):1e-08,((colAng1:1e-08,pilTep1:1e-08):1e-08,(nasLar1:0.004280153739,(rhiRox1:1e-08,rhiBie1:1e-08):1e-08):1e-08):0.003122337186):1e-08):0.00626196929,nomLeu3:0.00314233882):1e-08,ponAbe2:0.004181489245):0.009441523681,gorGor5:1e-08):1e-08,(panTro5:1e-08,panPan2:1e-08):1e-08,hg38:1e-08);
ABHD5	((((((((((((((phaCin1:0.01756261529,sarHar1:0.03580633769):0.01461304486,monDom5:0.02076443845):0.0815052268,ornAna2:0.08994547275):0.08353943916,((((loxAfr3:0.04410652345,triMan1:0.05025782934):1e-08,proCap2:0.09038322668):0.01082071136,(((chrAsi1:0.0417998544,echTel2:0.02865554771):0.01037924128,eleEdw1:0.06081267154):0.001535331619,oryAfe1:0.06514132606):0.003628199082):0.03779784548,(dasNov3:0.02814300202,choHof2:0.02035664499):0.02725228544):1e-08):1e-08,((((((((((((oviAri4:1e-08,oviCan1:1e-08):0.003322561861,capHir2:1e-08):1e-08,panHod1:0.003393602211):0.006768921709,(((bisBis1:1e-08,bosMut1:1e-08):0.003335170531,(bosInd1:0.003398950447,bosTau8:1e-08):1e-08):0.003190531527,bubBub1:0.006941306148):0.03151925439):1e-08,(odoVir1:1e-08,cerEla1:1e-08):0.003427351837):0.009840509778,(((((turTru3:1e-08,orcOrc1:1e-08):0.006534262766,delLeu1:0.009797544506):0.002567722096,lipVex1:0.004130968358):0.01281027795,phyCat1:0.01007536271):1e-08,(balAcu1:0.009856832897,balMys1:1e-08):0.003458900182):0.03055113042):0.003524954505,susScr11:0.02810907735):1e-08,(((camFer2:1e-08,camBac1:1e-08):1e-08,camDro1:1e-08):0.01470463852,vicPac2:0.02307572327):0.02082632008):0.02463693284,(((equCab3:1e-08,equPrz1:1e-08):0.0034039178,equAsi1:0.004075802969):0.003398953631,cerSim1:0.008218465559):0.01395620906):0.002946516108,((((((myoBra1:1e-08,myoLuc2:1e-08):1e-08,myoDav1:0.00415486151):0.0125054897,eptFus1:0.003882345674):0.04020863331,minNat1:0.01301826926):0.01667774917,desRot1:0.06396704502):0.01570439892,(((pteAle1:1e-08,pteVam2:0.02087017065):0.008346467371,rouAeg1:0.029927804):0.02565961716,(rhiSin1:0.01479676552,hipArm1:0.02283022947):1e-08):0.007060171924):0.02435581988):1e-08,(((((((lepWed1:0.0033728974,neoSch1:1e-08):1e-08,odoRosDiv1:0.00336879004):0.01361602989,((musFur1:0.003323223643,enhLut1:1e-08):0.01015347881,ailFul1:0.02083363235):1e-08):1e-08,(ailMel1:0.003425122906,ursMar1:1e-08):0.01017851061):0.003303210333,(canFam3:1e-08,lycPic1:1e-08):0.008107123307):1e-08,((felCat8:1e-08,aciJub1:0.00826969801):1e-08,(panTig1:0.004128111624,panPar1:0.01006317542):1e-08):0.02407275879):0.003152378498,(manPen1:0.004122891823,manJav1:0.003914144273):0.04192324624):0.003455160132):1e-08,((eriEur2:0.04141843194,sorAra2:0.02604217238):0.00602605092,conCri1:0.03295700618):1e-08):0.00370869101):0.003137001862,((((((((((((mm10:1e-08,musCar1:1e-08):1e-08,musPah1:1e-08):1e-08,rn6:0.006448227369):0.003293790505,merUng1:0.03030853109):0.003676807022,((criGri1:0.009543990438,mesAur1:0.008061324257):1e-08,micOch1:0.03569459877):0.007682986663):0.01331737648,nanGal1:0.003083269459):0.02563435374,jacJac1:0.04449196915):0.01102544847,(casCan1:0.02352585785,dipOrd2:0.06158162813):0.01127878482):1e-08,((hetGla2:0.01909755069,fukDam1:0.02845955963):0.01701642783,((chiLan1:0.01536869339,octDeg1:0.02036792003):1e-08,cavPor3:0.06069554867):1e-08):0.08985539219):1e-08,(speTri2:1e-08,marMar1:1e-08):0.02725498633):0.016709593,(oryCun2:1e-08,ochPri3:0.03192742209):0.01157586123):0.01011373979,tupChi1:0.02111869132):0.004429607174):1e-08,galVar1:0.02512679261):1e-08,((micMur3:0.01781625196,proCoq1:0.02928497178):0.01473229649,otoGar3:0.02952472007):0.007970869789):0.003579100764,tarSyr2:0.02596462405):0.003614879393,((calJac3:0.01005048973,aotNan1:0.0169435611):1e-08,(saiBol1:0.003308380627,cebCap1:0.01003544496):1e-08):0.01068985518):1e-08,(((((rheMac8:1e-08,macFas5:1e-08):1e-08,macNem1:0.003303710186):1e-08,(papAnu3:0.003307175884,(manLeu1:1e-08,cerAty1:1e-08):1e-08):1e-08):0.003348711467,chlSab2:1e-08):1e-08,((colAng1:1e-08,pilTep1:1e-08):1e-08,(nasLar1:1e-08,(rhiRox1:1e-08,rhiBie1:1e-08):1e-08):1e-08):1e-08):0.003337038706):1e-08,nomLeu3:0.01069511389):1e-08,ponAbe2:0.003308385763):1e-08,(panTro5:1e-08,panPan2:1e-08):0.003302717194,hg38:0.003341744386);
ABHD6	(((((((((((((phaCin1:0.03285592761,sarHar1:0.07838221315):0.07318230507,monDom5:0.5168997719):0.09261150306,((((loxAfr3:0.02805300037,triMan1:0.01419341043):1e-08,proCap2:0.01369711251):0.004038049696,(((chrAsi1:0.01399691712,echTel2:0.05358406643):0.003372361324,eleEdw1:0.1224692518):1e-08,oryAfe1:0.01413479535):1e-08):0.01835704443,dasNov3:0.09811424941):1e-08):0.005653923888,((((((((((((oviAri4:1e-08,oviCan1:1e-08):0.003496036176,capHir2:1e-08):1e-08,panHod1:1e-08):0.007073907664,(((bisBis1:0.003447140405,bosMut1:1e-08):1e-08,(bosInd1:1e-08,bosTau8:1e-08):1e-08):0.003448128904,bubBub1:0.00347367275):0.006971640061):1e-08,(odoVir1:0.009453003388,cerEla1:0.00494151414):0.004649173463):0.03609862348,(((((turTru3:1e-08,orcOrc1:1e-08):1e-08,delLeu1:0.003439217664):0.006933483138,lipVex1:0.003476057799):0.003464498966,phyCat1:1e-08):1e-08,(balAcu1:1e-08,balMys1:0.007127439205):0.003462405239):0.006553570164):0.004074231029,susScr11:0.07042762974):1e-08,(((camFer2:1e-08,camBac1:1e-08):1e-08,camDro1:1e-08):1e-08,vicPac2:1e-08):0.01431710405):0.003552351502,(((equCab3:1e-08,equPrz1:0.003527961676):0.009897917231,equAsi1:0.004780492512):0.04181247314,cerSim1:0.0201225651):0.01925204672):0.003414506549,((((((myoBra1:1e-08,myoLuc2:1e-08):0.006847256636,myoDav1:0.01480205363):0.05558564202,eptFus1:0.008044081079):0.01744498765,minNat1:0.05932252921):0.00856597289,desRot1:0.1311220897):1e-08,(((pteAle1:0.03042172593,pteVam2:0.01613220745):0.1199341919,rouAeg1:0.2394532198):0.09475887333,(rhiSin1:0.02820965617,hipArm1:0.06828036572):1e-08):1e-08):0.02618030034):1e-08,(((((((lepWed1:0.003440554636,neoSch1:1e-08):1e-08,odoRosDiv1:0.01415783822):0.01051577563,((musFur1:0.0034525943,enhLut1:1e-08):0.007046298273,ailFul1:0.01439765464):1e-08):1e-08,(ailMel1:0.00347584061,ursMar1:0.006972360873):1e-08):1e-08,(canFam3:1e-08,lycPic1:1e-08):0.0107201377):0.01082042615,((felCat8:1e-08,aciJub1:1e-08):0.003445790819,(panTig1:0.003429047623,panPar1:1e-08):1e-08):0.0152736053):0.005380476708,(manPen1:0.01741778638,manJav1:0.01634470713):0.03020034242):0.004932559824):1e-08,((eriEur2:0.06285898885,sorAra2:0.03687428604):0.02480575613,conCri1:0.03975188875):0.007011900722):1e-08):0.006999202949,((((((((((((mm10:1e-08,musCar1:0.007024710837):0.006869006513,musPah1:0.01806170331):0.01028872736,rn6:0.0204198541):0.02390889997,merUng1:0.01382197462):0.003519872025,((criGri1:0.01037113779,mesAur1:0.01749925046):1e-08,micOch1:0.01417801434):0.003478355421):0.003415535242,nanGal1:0.0213537944):0.01086018012,jacJac1:0.07291670376):0.002906503901,(casCan1:0.02911573985,dipOrd2:0.02591600926):0.05360575564):1e-08,((hetGla2:0.03072954299,fukDam1:0.02351151411):0.003432766632,((chiLan1:0.02188654217,octDeg1:0.05418304604):0.002624009922,cavPor3:0.01495455538):0.008457634696):0.03523309712):1e-08,(speTri2:0.006900546937,marMar1:1e-08):0.01813154742):1e-08,(oryCun2:0.009973742883,ochPri3:0.0280675534):0.02634616766):0.006894168649,tupChi1:0.04811299768):1e-08):0.003453103908,galVar1:0.02478314745):1e-08,((micMur3:0.01047111353,proCoq1:0.01780089318):0.007106739144,otoGar3:0.01786722224):0.006886157772):1e-08,tarSyr2:0.01729922782):1e-08,((calJac3:1e-08,aotNan1:0.02515494528):1e-08,(saiBol1:0.00343042454,cebCap1:1e-08):1e-08):0.01035211105):0.006912626959,(((((rheMac8:1e-08,macFas5:1e-08):1e-08,macNem1:1e-08):1e-08,(papAnu3:1e-08,(manLeu1:1e-08,cerAty1:1e-08):1e-08):1e-08):1e-08,chlSab2:0.003432467884):0.003445679874,((colAng1:0.004011024425,pilTep1:1e-08):1e-08,(nasLar1:1e-08,(rhiRox1:1e-08,rhiBie1:0.0034885704):1e-08):1e-08):1e-08):1e-08):1e-08,nomLeu3:0.00343614707):1e-08,ponAbe2:0.006963260115):0.003454318433,(panTro5:0.003445314364,panPan2:1e-08):1e-08,hg38:1e-08);
ABHD8	((((((((((((phaCin1:0.004840340391,monDom5:0.09301498991):0.4176016812,((((loxAfr3:0.03577280076,triMan1:0.01400315767):1e-08,proCap2:0.03988434924):0.02270269928,(((chrAsi1:0.03290877845,echTel2:0.009124414979):1e-08,eleEdw1:0.01955507678):0.003155407014,oryAfe1:0.0223406904):0.007868535933):0.04548669747,(dasNov3:0.3825550318,choHof2:0.1048358087):1e-08):1e-08):0.005004245878,((((((((((((oviAri4:1e-08,oviCan1:0.02650125394):0.7089929916,capHir2:0.003145489064):1e-08,panHod1:0.00938358256):0.003120210232,(((bisBis1:0.006541080349,bosMut1:1e-08):1e-08,(bosInd1:0.5412591294,bosTau8:1e-08):1e-08):1e-08,bubBub1:1e-08):0.002996865961):0.002982943646,(odoVir1:1e-08,cerEla1:0.003098177737):1e-08):0.5119834485,(((((turTru3:1e-08,orcOrc1:1e-08):1e-08,delLeu1:0.00349886999):0.003498919746,lipVex1:0.003493173086):1e-08,phyCat1:0.003503622103):1e-08,(balAcu1:1e-08,balMys1:1e-08):1e-08):0.0220685089):1e-08,susScr11:0.01439088044):1e-08,(((camFer2:1e-08,camBac1:0.003693284378):1e-08,camDro1:1e-08):0.007446214188,vicPac2:0.003673219061):0.01494395637):0.0075039148,(((equCab3:1e-08,equPrz1:1e-08):0.01555660179,equAsi1:1e-08):0.03671359879,cerSim1:0.01462416241):0.01690808797):1e-08,((((((myoBra1:1e-08,myoLuc2:0.000819963764):0.002815302977,myoDav1:0.1270150116):1e-08,eptFus1:0.02211844441):0.009296717881,minNat1:0.05481077436):0.01600179904,desRot1:0.04175481341):0.01256588849,(((pteAle1:0.01027705646,pteVam2:0.003411288808):0.01099688907,rouAeg1:0.02050530888):0.01771868977,(rhiSin1:0.00923094276,hipArm1:0.01633062152):0.01357558853):0.007019933873):0.007625835388):0.003447528903,(((((((lepWed1:1e-08,neoSch1:1e-08):0.009698100456,odoRosDiv1:0.005783926596):0.009984757888,((musFur1:0.003535876763,enhLut1:0.007149187461):0.003598881628,ailFul1:0.01091420486):1e-08):1e-08,(ailMel1:0.003582030761,ursMar1:0.005161888283):1e-08):1e-08,(canFam3:1e-08,lycPic1:1e-08):0.01829466231):0.003594585719,((felCat8:1e-08,aciJub1:0.06488161115):1e-08,(panTig1:0.01671972335,panPar1:1e-08):1e-08):0.003553309347):0.003613605999,(manPen1:0.01368261616,manJav1:0.003878900536):0.05373747569):0.003590183731):1e-08,((eriEur2:0.3633674977,sorAra2:0.1587809586):1e-08,conCri1:0.0697690097):0.01384179267):0.003396417628):1e-08,(((((((((((mm10:1e-08,musCar1:1e-08):1e-08,musPah1:0.003650068762):0.005873902144,rn6:0.03188318994):0.02110905087,micOch1:0.0343924389):0.03901092922,nanGal1:0.06375405523):0.07341657438,jacJac1:0.03573432063):0.09760183003,(casCan1:0.04228798601,dipOrd2:0.06526036061):0.009934248357):1e-08,((hetGla2:1e-08,fukDam1:0.06977983811):0.04964553681,((chiLan1:0.06896339731,octDeg1:0.05023187935):1e-08,cavPor3:0.04446718866):0.0064309366):0.1149673798):1e-08,(speTri2:0.003625080272,marMar1:0.007051832723):0.01374406093):0.01367165737,ochPri3:0.1958873984):0.01085498539,tupChi1:0.0291837639):1e-08):1e-08,galVar1:0.05100698491):1e-08,((micMur3:0.01767308273,proCoq1:0.07479712181):0.01334086473,otoGar3:0.03927954428):0.01510340518):0.0350329323,((calJac3:0.01554541415,aotNan1:1e-08):1e-08,(saiBol1:1e-08,cebCap1:0.006638307754):0.00660723038):0.006591891359):1e-08,(((((rheMac8:1e-08,macFas5:1e-08):1e-08,macNem1:0.003132236118):1e-08,(papAnu3:1e-08,(manLeu1:1e-08,cerAty1:0.006332122901):1e-08):1e-08):0.007771400639,chlSab2:0.00325097995):0.01151996956,((colAng1:0.006653624641,pilTep1:0.003308222665):1e-08,(rhiRox1:0.003327916648,rhiBie1:1e-08):4.898448453e-05):1e-08):0.007758281246):1e-08,nomLeu3:0.003267134642):0.003347049776,ponAbe2:1e-08):1e-08,gorGor5:1e-08):1e-08,(panTro5:1e-08,panPan2:1e-08):0.003323045053,hg38:1e-08);
ABI1	((((((((((((((phaCin1:0.008907838768,sarHar1:0.005821723206):0.003177067367,monDom5:1e-08):0.01158634371,ornAna2:0.0349848084):0.03046561462,((((loxAfr3:0.01638234539,triMan1:0.01234638424):1e-08,proCap2:0.0575560215):1e-08,(((chrAsi1:0.1322894059,echTel2:0.03620995172):1e-08,eleEdw1:0.005308176121):1e-08,oryAfe1:0.002613268829):0.1025975523):1e-08,dasNov3:0.003896386124):1e-08):0.00188600299,((((((((((((oviAri4:1e-08,oviCan1:0.002930434766):1e-08,capHir2:0.002831411488):1e-08,panHod1:0.002821295567):1e-08,(((bisBis1:1e-08,bosMut1:1e-08):1e-08,bosInd1:1e-08):0.002839238535,bubBub1:0.002809280511):0.002824257547):1e-08,(odoVir1:0.01738200251,cerEla1:0.003027482919):1e-08):0.008608236527,((((turTru3:1e-08,orcOrc1:1e-08):0.002812129737,delLeu1:1e-08):0.002803161908,phyCat1:0.00285838646):1e-08,(balAcu1:0.00280670351,balMys1:1e-08):1e-08):1e-08):0.002803382845,susScr11:0.002794413972):1e-08,(((camFer2:0.002964076679,camBac1:1e-08):0.005710324198,camDro1:1e-08):1e-08,vicPac2:0.003103139281):0.02187448568):1e-08,(((equCab3:1e-08,equPrz1:1e-08):1e-08,equAsi1:1e-08):0.008476325268,cerSim1:0.002830757384):1e-08):1e-08,((((((myoBra1:0.01058599937,myoLuc2:1e-08):1e-08,myoDav1:1e-08):1e-08,eptFus1:0.03020908404):0.01408194941,minNat1:0.1008365293):1e-08,desRot1:0.006028709934):1e-08,(((pteAle1:1e-08,pteVam2:1e-08):0.002785934418,rouAeg1:1e-08):1e-08,(rhiSin1:1e-08,hipArm1:1e-08):0.005623839933):1e-08):1e-08):1e-08,((((((lepWed1:0.005724355686,neoSch1:1e-08):1e-08,odoRosDiv1:1e-08):1e-08,((musFur1:0.002884229291,enhLut1:0.002938541121):0.006102136103,ailFul1:0.002829858272):1e-08):0.002830914064,(ailMel1:0.002708991799,ursMar1:0.005726423051):0.002885562141):1e-08,(canFam3:1e-08,lycPic1:1e-08):1e-08):0.008604265731,((felCat8:1e-08,aciJub1:0.002793963395):1e-08,(panTig1:1e-08,panPar1:1e-08):1e-08):0.01769932262):0.005727931749):1e-08,((eriEur2:0.01301234837,sorAra2:0.005935709317):1e-08,conCri1:0.00279066519):1e-08):1e-08):1e-08,((((((((((((mm10:0.00974039226,musCar1:1e-08):0.003277494413,musPah1:0.03158020029):1e-08,rn6:0.003305799825):0.01974095153,merUng1:0.03798937871):0.04220283533,((criGri1:0.006138165432,mesAur1:0.01787809098):0.00533792866,micOch1:0.01881094094):1e-08):0.01153006936,nanGal1:0.01772459414):0.02944937078,jacJac1:0.02323952641):0.01339379579,dipOrd2:1e-08):1e-08,((hetGla2:0.01445220544,fukDam1:0.01855714288):0.004900235057,((chiLan1:1e-08,octDeg1:0.01760411023):1e-08,cavPor3:0.01570516185):0.002804868654):0.002798572913):1e-08,(speTri2:1e-08,marMar1:1e-08):0.01153301126):1e-08,(oryCun2:0.02159941287,ochPri3:0.01618760326):1e-08):1e-08,tupChi1:0.005617086996):0.00282450561):1e-08,((micMur3:1e-08,proCoq1:0.00281716489):1e-08,otoGar3:0.005741929728):1e-08):1e-08,tarSyr2:0.03300312357):1e-08,((calJac3:1e-08,aotNan1:1e-08):1e-08,(saiBol1:1e-08,cebCap1:1e-08):1e-08):1e-08):0.002781293297,(((((rheMac8:1e-08,macFas5:1e-08):1e-08,macNem1:1e-08):1e-08,(papAnu3:1e-08,(manLeu1:1e-08,cerAty1:1e-08):1e-08):1e-08):1e-08,chlSab2:1e-08):1e-08,((colAng1:1e-08,pilTep1:1e-08):1e-08,(nasLar1:0.002900408061,(rhiRox1:1e-08,rhiBie1:0.002758529122):1e-08):1e-08):1e-08):1e-08):1e-08,nomLeu3:0.002753600111):1e-08,ponAbe2:1e-08):1e-08,gorGor5:1e-08):1e-08,(panTro5:0.002738609263,panPan2:1e-08):1e-08,hg38:1e-08);
ABI2	(((((((((((((((phaCin1:1e-08,sarHar1:0.1075000061):1e-08,monDom5:1e-08):1e-08,ornAna2:0.318858596):0.3191532938,((((loxAfr3:0.04393924219,triMan1:0.04852567975):0.01236301595,proCap2:0.5793909274):1e-08,(((chrAsi1:0.1016002269,echTel2:0.7721461516):1e-08,eleEdw1:0.3183743249):1e-08,oryAfe1:0.1631235181):1e-08):0.07807029865,dasNov3:0.699360258):1e-08):1e-08,((((((((((((oviAri4:1e-08,oviCan1:1e-08):1e-08,capHir2:1e-08):1e-08,panHod1:1e-08):1e-08,(((bisBis1:1e-08,bosMut1:1e-08):1e-08,(bosInd1:1e-08,bosTau8:1e-08):1e-08):0.1055822815,bubBub1:1e-08):1e-08):1e-08,(odoVir1:1e-08,cerEla1:1e-08):0.2209513525):0.108472179,(((((turTru3:0.00681909748,orcOrc1:1e-08):1e-08,delLeu1:1e-08):1e-08,lipVex1:1e-08):1e-08,phyCat1:1e-08):1e-08,(balAcu1:0.02406136892,balMys1:1e-08):1e-08):0.05535682834):1e-08,susScr11:0.3287015682):0.002753284676,(((camFer2:1e-08,camBac1:1e-08):1e-08,camDro1:0.004112821884):0.004006633071,vicPac2:1e-08):0.0136640227):0.01157079783,(equCab3:0.4256158689,cerSim1:1e-08):1e-08):1e-08,((((((myoBra1:1e-08,myoLuc2:1e-08):0.1033112946,myoDav1:1e-08):1e-08,eptFus1:0.1029676834):0.1072084475,minNat1:1e-08):0.1033039304,desRot1:1e-08):0.4235704324,(((pteAle1:1e-08,pteVam2:1e-08):1e-08,rouAeg1:1e-08):0.1077395213,(rhiSin1:0.009017934699,hipArm1:0.02492781648):0.00140031999):0.02195548853):1e-08):0.01032239897,((((((neoSch1:0.02530514619,odoRosDiv1:0.007270821355):1e-08,((musFur1:0.02729308178,enhLut1:0.07352463013):0.02382869882,ailFul1:0.01115166917):0.004776098469):0.01895472671,(ailMel1:0.004355654187,ursMar1:0.02367427766):0.006414709568):0.01651823679,(canFam3:1e-08,lycPic1:0.004395413401):0.5536179982):0.02259012287,((felCat8:0.05660176195,aciJub1:1e-08):1e-08,(panTig1:1e-08,panPar1:1e-08):1e-08):0.1268297938):1e-08,manJav1:0.3193335641):1e-08):1e-08,((eriEur2:0.1626051216,sorAra2:0.2402399082):1e-08,conCri1:0.2059205674):1e-08):0.02431493216):0.006437529038,((((((((((((mm10:0.1953749493,musCar1:0.462713511):0.002330398249,musPah1:0.3580235731):0.1898422983,rn6:1e-08):1e-08,merUng1:0.5442286265):0.06870289088,((criGri1:0.1005633297,mesAur1:0.2690571213):1e-08,micOch1:0.1008154412):0.1284219636):0.1677420859,nanGal1:0.1015464791):1e-08,jacJac1:0.3666413507):1e-08,(casCan1:0.3130684381,dipOrd2:0.09428321839):1e-08):1e-08,((hetGla2:0.0309812861,fukDam1:0.07106315368):0.167909804,((chiLan1:0.03758260292,octDeg1:0.03107460598):0.1237289914,cavPor3:2.708226125):0.0560386222):0.05351838463):1e-08,(speTri2:0.01085278334,marMar1:1e-08):0.6884632008):1e-08,(oryCun2:0.4069681194,ochPri3:0.6134507148):0.5325527944):1e-08,tupChi1:0.1276946059):0.01341233985):1e-08,galVar1:0.07069022514):1e-08,((micMur3:0.08169699813,proCoq1:0.06875526043):1e-08,otoGar3:0.07996133624):0.01184066646):1e-08,tarSyr2:0.07854532886):1e-08,((calJac3:1e-08,aotNan1:1e-08):1e-08,(saiBol1:1e-08,cebCap1:1e-08):1e-08):1e-08):1e-08,(((((rheMac8:1e-08,macFas5:1e-08):1e-08,macNem1:1e-08):1e-08,(papAnu3:1e-08,(manLeu1:1e-08,cerAty1:3.559125877):1e-08):1e-08):1e-08,chlSab2:1e-08):1e-08,((colAng1:1e-08,pilTep1:1e-08):1e-08,(nasLar1:1e-08,(rhiRox1:1e-08,rhiBie1:1e-08):1e-08):1e-08):1e-08):0.1074722246):1.768501507e-05,nomLeu3:1e-08):0.1075962307,ponAbe2:0.01897360704):1e-08,gorGor5:1e-08):1e-08,panPan2:1e-08,hg38:1e-08);
ABI3BP	(((((((((((((phaCin1:0.1567314152,sarHar1:0.5198571313):1e-08,monDom5:1e-08):0.1430108009,ornAna2:0.3585572753):1.072688866,((((loxAfr3:0.4926882591,triMan1:0.02140490859):0.0001034881167,proCap2:1e-08):0.01450948621,(((chrAsi1:0.3409609343,echTel2:0.3265879824):1e-08,eleEdw1:0.128399296):1e-08,oryAfe1:0.2616200598):0.03651419312):0.009470290515,(dasNov3:0.126533858,choHof2:0.01144250617):0.1775152756):0.03139623652):0.05149812839,((((((((((((oviAri4:1e-08,oviCan1:1e-08):0.0264006264,capHir2:1e-08):1e-08,panHod1:1e-08):0.04139669565,(((bisBis1:1e-08,bosMut1:1e-08):1e-08,(bosInd1:1e-08,bosTau8:1e-08):1e-08):1e-08,bubBub1:0.02438528323):0.01554784135):1e-08,(odoVir1:0.07290938566,cerEla1:1e-08):0.01305718126):0.09497144443,(((((turTru3:1e-08,orcOrc1:1e-08):0.04239593867,delLeu1:1e-08):0.4292441011,lipVex1:1e-08):1e-08,phyCat1:0.0457872075):0.2033352216,(balAcu1:0.2602335367,balMys1:1e-08):0.1494749405):0.4355008213):0.02607161628,susScr11:0.08697753884):0.01583615998,(((camFer2:0.01094109165,camBac1:1e-08):1e-08,camDro1:1e-08):1e-08,vicPac2:0.01104297262):0.1604990287):1e-08,(((equCab3:1e-08,equPrz1:1e-08):0.0238146625,equAsi1:0.01934637449):0.05779378431,cerSim1:0.1017648595):1e-08):1e-08,((((((myoBra1:1e-08,myoLuc2:1e-08):1e-08,myoDav1:1e-08):1e-08,eptFus1:1e-08):0.2913044103,minNat1:1e-08):0.08503467964,desRot1:0.2361554666):1e-08,(((pteAle1:1e-08,pteVam2:0.01111974343):0.04016397047,rouAeg1:0.02345792929):0.08250249788,(rhiSin1:0.07765985678,hipArm1:0.8394998433):0.0412164889):0.08266041809):0.04694746071):1e-08,((((((neoSch1:0.05204917878,odoRosDiv1:0.0121405972):1e-08,((musFur1:0.03437631292,enhLut1:0.02432007853):0.0733865675,ailFul1:0.02515642214):0.01129986473):1e-08,(ailMel1:0.03297117026,ursMar1:0.03468810356):0.02305965901):0.09516969633,(canFam3:1e-08,lycPic1:1e-08):10):1e-08,((felCat8:0.01192998801,aciJub1:1e-08):0.01163076571,(panTig1:1e-08,panPar1:0.01259011653):0.01266943251):0.06719023976):0.03934553695,manPen1:0.253658848):1e-08):1e-08,((eriEur2:5.564941373,sorAra2:1e-08):10,conCri1:1e-08):1e-08):0.04915311348):0.02247325552,((((((((((((mm10:1e-08,musCar1:1e-08):1e-08,musPah1:1e-08):1e-08,rn6:1e-08):1e-08,merUng1:0.2474031049):1e-08,((criGri1:0.1493857391,mesAur1:1e-08):1e-08,micOch1:1e-08):1e-08):1e-08,nanGal1:0.1492570781):1e-08,jacJac1:0.3038590921):1e-08,(casCan1:1e-08,dipOrd2:0.3532866746):1e-08):0.5084708074,((hetGla2:0.06240903747,fukDam1:0.06042594771):1e-08,((chiLan1:0.4013885897,octDeg1:1e-08):0.1906239029,cavPor3:0.0313915086):1e-08):1e-08):0.04073126565,(speTri2:1e-08,marMar1:1e-08):0.09300960075):0.01827976654,(oryCun2:1e-08,ochPri3:0.2916631835):1e-08):1e-08,tupChi1:0.1927460778):0.02553679589):1e-08,((micMur3:0.04463954055,proCoq1:0.04442429642):0.05862184542,otoGar3:0.1228614002):0.03845962114):0.09807510817,((calJac3:0.03340807818,aotNan1:0.07156967757):1e-08,(saiBol1:0.05433839133,cebCap1:0.032435377):1e-08):0.07849753544):1e-08,(((((rheMac8:1e-08,macFas5:1e-08):1e-08,macNem1:1e-08):1e-08,(papAnu3:1e-08,(manLeu1:0.01429633361,cerAty1:1e-08):1e-08):1e-08):1e-08,chlSab2:1e-08):1e-08,((colAng1:0.01438610794,pilTep1:1e-08):1e-08,(nasLar1:1e-08,(rhiRox1:1e-08,rhiBie1:1e-08):1e-08):0.01853701466):1e-08):1e-08):1e-08,nomLeu3:0.02932384155):1e-08,ponAbe2:0.03013216246):0.04249241024,gorGor5:1e-08):0.01365278966,(panTro5:1e-08,panPan2:0.01165514274):1e-08,hg38:1e-08);
ABI3	((((((((((((((phaCin1:0.08336677789,sarHar1:0.08400897897):0.0122648365,monDom5:0.07550293291):0.6343912816,((((loxAfr3:0.04066668836,triMan1:0.04212582409):1e-08,proCap2:0.1574379641):0.03379799219,(((chrAsi1:0.123775759,echTel2:0.218026466):0.005274313467,eleEdw1:0.1119269442):0.02628584095,oryAfe1:0.05745574861):0.003257879464):0.08290322022,(dasNov3:0.07618491491,choHof2:0.08060131647):0.0172036407):0.001761417775):1e-08,((((((((((((oviAri4:1e-08,oviCan1:1e-08):1e-08,capHir2:0.01222674632):0.004046166836,panHod1:0.00814973466):0.0165281866,(((bisBis1:1e-08,bosMut1:0.003943931769):1e-08,(bosInd1:0.003951510233,bosTau8:1e-08):0.00395268044):0.01210331943,bubBub1:0.04267740896):1e-08):1e-08,(odoVir1:0.02243797275,cerEla1:0.02050627274):0.01545756895):0.0704674868,((((orcOrc1:0.01694124688,delLeu1:0.008415688428):1e-08,lipVex1:0.01293729881):0.008331759203,phyCat1:0.02240048664):0.004757348927,(balAcu1:0.01706770809,balMys1:0.1432417939):1e-08):0.05737977698):0.01489026213,susScr11:0.07271986234):1e-08,(((camFer2:0.00450900983,camBac1:1e-08):1e-08,camDro1:0.008591458986):0.01010139046,vicPac2:0.01508165842):0.05651943019):0.02918887572,(((equCab3:1e-08,equPrz1:1e-08):0.003585367265,equAsi1:0.007094740575):0.0444819246,cerSim1:0.04023312535):0.0140207567):0.004250364231,((((((myoBra1:0.006996533094,myoLuc2:0.1039388317):1e-08,myoDav1:0.01774468038):0.005345053269,eptFus1:0.03768391708):0.02827183235,minNat1:0.26462446):0.01726629948,desRot1:0.1254455439):0.01555978389,(((pteAle1:1e-08,pteVam2:0.007861295901):0.01590455637,rouAeg1:0.01990788728):0.06499849245,(rhiSin1:0.05617715426,hipArm1:0.04387554215):0.03516631731):0.01602455796):0.04014932562):1e-08,(((((((lepWed1:1e-08,neoSch1:0.004007940505):1e-08,odoRosDiv1:0.01613513649):0.02038395273,((musFur1:0.008126919502,enhLut1:1e-08):0.01734114592,ailFul1:0.07529026336):0.00883154393):0.00172072489,(ailMel1:0.02189599384,ursMar1:0.01687681377):0.02919638493):0.02000842195,(canFam3:1e-08,lycPic1:0.00412405776):0.02981338476):0.01760041337,((felCat8:1e-08,aciJub1:0.01519125873):0.01281395812,(panTig1:0.008739859117,panPar1:1e-08):1e-08):0.04405549352):0.03420530181,(manPen1:0.004008041086,manJav1:0.004044569647):0.1084717514):0.008167534842):0.005943376582,((eriEur2:0.2450574527,sorAra2:0.2305596781):1e-08,conCri1:0.1596612054):0.03525022218):0.008854272094):0.01913428121,((((((((((((mm10:0.01155054514,musCar1:0.007659101509):0.008127422023,musPah1:0.0207630467):0.008080432866,rn6:0.04912936248):0.04042717159,merUng1:0.0656722721):0.01532552735,((criGri1:0.03749758013,mesAur1:0.0544890131):0.03909890924,micOch1:0.1052116492):0.01629859825):0.1227311187,nanGal1:0.06516243562):0.04452753478,jacJac1:0.1679061712):0.03374560597,(casCan1:0.0586173305,dipOrd2:0.08993579233):0.004803640452):0.03011332062,((hetGla2:0.1307286516,fukDam1:0.1094521586):0.09250059332,((chiLan1:0.01597662784,octDeg1:0.1561266656):0.01894237564,cavPor3:0.1554524325):0.03156902924):0.180074182):1e-08,(speTri2:0.01834059166,marMar1:0.008956723455):0.07947337319):0.02113794426,(oryCun2:0.1219199263,ochPri3:0.2735490484):0.02790553293):1e-08,tupChi1:0.06069657328):1e-08):1e-08,galVar1:0.1296552171):0.01157939637,((micMur3:0.03391092879,proCoq1:0.03842544814):0.02436985136,otoGar3:0.1045294184):0.03845442791):0.02727986581,tarSyr2:0.09157804333):0.05905803303,((calJac3:0.0296019965,aotNan1:0.02354169068):0.003991966259,(saiBol1:0.01115048309,cebCap1:0.006098957167):0.008071915784):0.02877059545):0.003755162484,(((((rheMac8:1e-08,macFas5:1e-08):1e-08,macNem1:1e-08):1e-08,(papAnu3:0.004035080244,(manLeu1:0.004017501001,cerAty1:0.004025046406):1e-08):1e-08):1e-08,chlSab2:0.004040398482):0.004040099621,((colAng1:0.008006655089,pilTep1:0.008064351025):1e-08,(nasLar1:1e-08,(rhiRox1:0.004008612257,rhiBie1:1e-08):1e-08):0.008009412395):0.00811077433):0.00881256021):0.009530707903,nomLeu3:0.02676798631):0.00809535456,ponAbe2:0.01020680989):0.006046853227,gorGor5:1e-08):1e-08,(panTro5:0.004012788423,panPan2:1e-08):0.00399346,hg38:0.004000810158);
ABL1	((((((((((((((phaCin1:0.03498610107,sarHar1:0.04084228775):0.007418224787,monDom5:0.04162425528):0.06898400552,ornAna2:0.1198729414):0.1016512817,((((loxAfr3:0.02706094239,triMan1:0.02303470342):0.00191036375,proCap2:0.03571200633):0.007844967521,(((chrAsi1:0.03855155763,echTel2:0.08910580811):0.004002249366,eleEdw1:0.07640952325):0.006663089237,oryAfe1:0.03005350905):0.003666829188):0.01295169028,(dasNov3:0.03547967878,choHof2:0.02843378572):0.01906714086):0.006070867076):0.0164485184,((((((((((((oviAri4:1e-08,oviCan1:0.01239272156):0.01638194162,capHir2:0.001174136105):1e-08,panHod1:0.008525122946):0.0112507979,(((bisBis1:0.006543612352,bosMut1:1e-08):1e-08,(bosInd1:0.002297905153,bosTau8:1e-08):1e-08):0.009681340351,bubBub1:0.01012656721):0.005150562405):0.003442472114,(odoVir1:0.009539279161,cerEla1:0.005943668849):0.01926169593):0.05419341922,(((((turTru3:0.003352361373,orcOrc1:1e-08):0.01018497631,delLeu1:0.004481510502):0.002052852103,lipVex1:0.01657856527):1e-08,phyCat1:0.02772176239):0.002891088594,(balAcu1:0.01183588124,balMys1:0.00338420492):0.003019656381):0.01662362711):0.001728281839,susScr11:0.04649889371):0.008343524607,(((camFer2:0.001121352433,camBac1:1e-08):1e-08,camDro1:0.002214283161):0.006757747445,vicPac2:0.005696243284):0.02167698939):0.00611261595,(((equCab3:1e-08,equPrz1:0.00114876076):0.002041160457,equAsi1:0.005776924254):0.02662236033,cerSim1:0.01887738939):0.009819719814):1e-08,((((((myoBra1:1e-08,myoLuc2:0.002191361746):0.00277260205,myoDav1:0.01223233397):0.002465606664,eptFus1:0.02508621983):0.02002870067,minNat1:0.04277722055):0.003041295497,desRot1:0.04530385239):0.005523351242,(((pteAle1:1e-08,pteVam2:0.001108797659):0.007048067902,rouAeg1:0.01616683411):0.03763231201,(rhiSin1:0.05682570121,hipArm1:0.02103390877):0.01941896372):0.002836948204):0.004291066586):0.0003544108309,((((((neoSch1:0.008497945323,odoRosDiv1:0.004379296938):0.006686885661,((musFur1:0.013881696,enhLut1:0.005570526245):0.01463910282,ailFul1:0.01238824104):0.008037459331):1e-08,(ailMel1:0.004837100416,ursMar1:0.006861083171):0.01338226315):0.002607790043,(canFam3:1e-08,lycPic1:0.003266635914):0.03967647248):0.009550162574,((felCat8:0.004881620803,aciJub1:0.01700880008):1e-08,(panTig1:0.006508562039,panPar1:1e-08):0.003014006184):0.02671589255):0.01917109314,(manPen1:0.01186773756,manJav1:0.006485054316):0.04503303769):0.009738864597):0.001686930414,((eriEur2:0.07634363833,sorAra2:0.2242718442):0.004924752348,conCri1:0.09651241994):0.01490808898):0.01448765074):0.01289308145,((((((((((((mm10:0.009973317373,musCar1:0.002324340936):0.003355083004,musPah1:0.0157613542):0.01496590635,rn6:0.02743642262):0.01543294749,merUng1:0.02338749969):0.003542335665,((criGri1:0.02737793882,mesAur1:0.02244463351):0.007398781201,micOch1:0.02062066686):0.009291973749):0.04077797849,nanGal1:0.03939053248):0.02199489495,jacJac1:0.05588516812):0.02711146255,(casCan1:0.05744496887,dipOrd2:0.08974243398):0.01042446469):0.01473177356,((hetGla2:0.03252113259,fukDam1:0.06981412943):0.03399850549,((chiLan1:0.02567600667,octDeg1:0.04879341229):0.005420464327,cavPor3:0.07664129974):0.01167036012):0.03717446167):0.001619600276,(speTri2:0.003976311631,marMar1:0.002805152914):0.06569868046):0.01347573235,(oryCun2:0.08656676869,ochPri3:0.1028347592):0.0504366124):0.004797610704,tupChi1:0.05853848237):0.001341818568):0.002474928753,galVar1:0.04885284256):0.008975030817,((micMur3:0.01676605693,proCoq1:0.01447992876):0.01868014852,otoGar3:0.04697277698):0.007930326762):0.01868213572,tarSyr2:0.07183539877):0.01223004166,((calJac3:0.009216832481,aotNan1:0.005932575454):0.001856695226,(saiBol1:0.0034521304,cebCap1:0.01153138547):0.002568781998):0.01392191899):0.006394181778,(((((rheMac8:0.001106204564,macFas5:1e-08):0.002214213547,macNem1:0.001114792475):1e-08,(papAnu3:0.04091261114,(manLeu1:0.02643536823,cerAty1:0.002218899264):1e-08):1e-08):1e-08,chlSab2:0.003330066213):1e-08,((colAng1:0.001106146794,pilTep1:0.005567425033):1e-08,(nasLar1:0.3997861904,(rhiRox1:1e-08,rhiBie1:1e-08):0.002136100437):8.602212979e-05):0.004451789682):0.004640032354):0.006240173357,nomLeu3:0.002681161943):0.001552074722,gorGor5:0.005566534482):1e-08,(panTro5:0.002199746088,panPan2:0.001100892527):0.00110450279,hg38:1e-08);
ABL2	(((((((((((((((phaCin1:0.02018288088,sarHar1:0.0832928434):0.004646496335,monDom5:0.02683793567):0.04905990653,ornAna2:0.1366327299):0.0874852765,((((loxAfr3:0.01851787831,triMan1:0.01286115177):0.001360710379,proCap2:0.0400462635):0.0052356626,(((chrAsi1:0.01719002115,echTel2:0.06632155921):0.002379181311,eleEdw1:0.03151148294):0.001399284397,oryAfe1:0.03659764121):0.00366909527):0.006690284019,dasNov3:0.03592354306):1.559075265e-05):0.002566207538,((((((((((((oviAri4:1e-08,oviCan1:1e-08):1e-08,capHir2:0.001124169428):0.00227066101,panHod1:0.002265264466):0.002281232735,(((bisBis1:0.001127064775,bosMut1:0.003433547379):1e-08,(bosInd1:1e-08,bosTau8:1e-08):0.00112717616):0.001149887103,bubBub1:0.002250490183):0.004559795933):0.002513363998,(odoVir1:0.006478989253,cerEla1:0.009407899013):0.007353725871):0.01486787207,(((((turTru3:0.001156976249,orcOrc1:0.002311734339):0.001154113936,delLeu1:0.001155908166):1e-08,lipVex1:0.007016663627):1e-08,phyCat1:0.004713834704):1e-08,(balAcu1:0.009514776315,balMys1:0.001161638731):0.001147225194):0.01675694327):0.00794818708,susScr11:0.02394415391):3.805279837e-06,(((camFer2:1e-08,camBac1:1e-08):1e-08,camDro1:1e-08):0.003994021506,vicPac2:1e-08):0.0332096015):0.003903479194,(((equCab3:0.001109682786,equPrz1:1e-08):0.001108549778,equAsi1:0.001120574219):0.01509652108,cerSim1:0.01036059496):1e-08):1e-08,((((((myoBra1:0.002244720352,myoLuc2:0.001140040265):0.002155105751,myoDav1:0.003525926192):0.002861718238,eptFus1:0.02244673693):0.01158665732,minNat1:0.02021880929):0.01080559537,desRot1:0.03021914061):0.006923555859,(((pteAle1:0.002282510347,pteVam2:0.004743833415):0.00665533593,rouAeg1:0.03100593532):0.02531143625,(rhiSin1:0.02945936787,hipArm1:0.01451945376):0.02981044695):0.004610396894):0.001284656385):1e-08,(((((((lepWed1:0.003368664161,neoSch1:0.003355054918):0.003405204263,odoRosDiv1:0.004534327302):0.007970553353,((musFur1:0.004461073855,enhLut1:0.007893738499):0.004432129163,ailFul1:0.01957207924):0.002238886502):1e-08,(ailMel1:0.005018978202,ursMar1:0.01130524148):0.009883970714):0.005653936725,(canFam3:1e-08,lycPic1:1e-08):0.00764093233):0.005646854052,((felCat8:1e-08,aciJub1:0.004414042418):1e-08,(panTig1:0.00446079292,panPar1:0.001097547317):1e-08):0.008855919467):0.003561725365,(manPen1:0.003679892904,manJav1:0.005616910676):0.05006832172):1e-08):0.002304212268,((eriEur2:0.06408820913,sorAra2:0.3865670459):0.05095443634,conCri1:0.03454781649):0.001126205733):0.001310234719):0.005755349549,((((((((((((mm10:0.007267953536,musCar1:0.003130214381):0.006687682603,musPah1:0.01863782163):0.001524259976,rn6:0.01965290358):0.01193044037,merUng1:0.01304718652):0.002474822955,((criGri1:0.008652062054,mesAur1:0.0125750827):0.006407898535,micOch1:0.01195520756):1e-08):0.02682058059,nanGal1:0.04455151311):0.01407485037,jacJac1:0.03702150641):0.01749588214,(casCan1:0.03264619833,dipOrd2:0.07022892542):0.00913616768):0.00814800628,((hetGla2:0.01330411798,fukDam1:0.01424871615):0.01055075683,((chiLan1:0.01769724196,octDeg1:0.01939718186):0.00163913451,cavPor3:0.0194760252):0.00151963131):0.01825275112):0.0006780452892,(speTri2:0.008193615657,marMar1:0.004101092676):0.02672099803):0.001838009172,(oryCun2:0.06536645463,ochPri3:0.154190229):1e-08):0.003035235076,tupChi1:0.06695297958):0.001095953815):0.004886920563,galVar1:0.02527662449):1e-08,((micMur3:0.02555067079,proCoq1:0.1822797233):0.01014975339,otoGar3:0.03076936053):0.005672082276):0.002129834843,tarSyr2:0.04844170639):0.007511015129,((calJac3:0.01153835056,aotNan1:0.01356551121):1e-08,(saiBol1:0.002207357548,cebCap1:0.004522166667):1e-08):0.0080592017):0.004375841002,(((((rheMac8:0.001103831593,macFas5:1e-08):1e-08,macNem1:0.001105013753):0.001104507404,(papAnu3:0.001096372941,(manLeu1:0.005698340769,cerAty1:0.0016405565):0.005001754187):0.001107685271):0.00110622213,chlSab2:0.00220491112):0.001092017709,(pilTep1:0.007486621389,(nasLar1:0.003162389763,(rhiRox1:1e-08,rhiBie1:1e-08):1e-08):0.001600970146):0.003123620158):0.003301212632):0.003379836074,nomLeu3:0.01121604905):1e-08,ponAbe2:0.004436929255):1e-08,gorGor5:0.002205555022):1e-08,(panTro5:1e-08,panPan2:0.002206622399):0.002216468109,hg38:0.001101105468);
ABLIM1	(((((((((((((((phaCin1:0.00596587461,sarHar1:0.01507402217):0.002686575995,monDom5:0.006251154592):0.03470060265,ornAna2:0.07675344902):0.02848168716,((((loxAfr3:0.02634776142,triMan1:0.02030826261):0.003072279024,proCap2:0.04792493349):0.003021476677,(((chrAsi1:0.04417771841,echTel2:0.0768197107):0.003180244833,eleEdw1:0.04053182999):1e-08,oryAfe1:0.02452313039):1e-08):0.02244994162,(dasNov3:0.02027491546,choHof2:0.03306742937):0.02819735012):1e-08):1e-08,((((((((((((oviAri4:1e-08,oviCan1:0.006225913208):0.0116801005,capHir2:1e-08):1e-08,panHod1:0.008767216368):0.003616622223,(((bisBis1:0.003277506015,bosMut1:0.005779518555):1e-08,(bosInd1:1e-08,bosTau8:1e-08):1e-08):1e-08,bubBub1:0.006242045279):0.008130592059):0.005758553024,(odoVir1:0.007606821071,cerEla1:0.007762867152):0.006224093039):0.01414419717,(((((turTru3:1e-08,orcOrc1:0.005613323419):1e-08,delLeu1:0.002801051003):0.005646169051,lipVex1:0.02051005871):1e-08,phyCat1:0.002808976534):0.002807352962,(balAcu1:0.005621238449,balMys1:1e-08):1e-08):0.02042375489):0.002572314942,susScr11:0.01486764736):1e-08,(((camFer2:1e-08,camBac1:1e-08):0.0028327317,camDro1:1e-08):1e-08,vicPac2:0.006447198005):0.008719132641):0.01004429102,(((equCab3:1e-08,equPrz1:1e-08):1e-08,equAsi1:1e-08):0.01429941888,cerSim1:0.01153169126):0.01220341893):0.008923027165,((((((myoBra1:1e-08,myoLuc2:1e-08):1e-08,myoDav1:0.003033163114):0.005558443004,eptFus1:0.01469777389):0.02331214133,minNat1:0.0388074273):0.01696859128,desRot1:0.02431853373):0.004392893219,(((pteAle1:0.004168692866,pteVam2:0.001450391956):0.01267352589,rouAeg1:0.02372030066):0.00599976429,(rhiSin1:0.02191703955,hipArm1:0.02200596557):0.003588339042):1e-08):0.00645078682):0.001318704201,((((((neoSch1:0.005604407222,odoRosDiv1:0.005613669505):0.002746010949,((musFur1:0.007838820115,enhLut1:0.006774583499):0.01400336169,ailFul1:0.01125856548):0.002805529822):1e-08,(ailMel1:0.01154043831,ursMar1:0.002904142843):0.01153019005):0.00260366334,(canFam3:1e-08,lycPic1:1e-08):0.01151378305):0.01480280863,((felCat8:0.003768277615,aciJub1:0.002061770755):0.006407629565,(panTig1:0.002811658552,panPar1:1e-08):1e-08):0.00281017906):0.01159155374,(manPen1:0.008518409199,manJav1:0.00580103552):0.02974028299):0.005829033245):1e-08,((eriEur2:0.03853792617,sorAra2:0.03517013737):1e-08,conCri1:0.04390685873):0.003519172908):0.005761693429):0.005444734178,(((((((((((mm10:1e-08,musCar1:1e-08):1e-08,musPah1:0.008961833557):0.006178201377,rn6:0.0219611183):0.006101510406,merUng1:0.04589560902):1e-08,((criGri1:0.02429837377,mesAur1:0.1950316098):1e-08,micOch1:0.01530593772):0.008516625527):0.005979466371,nanGal1:0.0143979142):0.01173064006,jacJac1:0.04537222682):0.003224673909,(casCan1:0.01906688539,dipOrd2:0.02367107863):0.006978910985):0.003671453011,((hetGla2:0.01748735107,fukDam1:0.009740750152):0.009066401314,((chiLan1:0.01727056838,octDeg1:0.0197659217):0.002923770605,cavPor3:0.03079068973):1e-08):0.01174918448):1e-08,(speTri2:0.003034165294,marMar1:0.00283904175):0.01547498162):0.00649671321,(oryCun2:0.0194835317,ochPri3:0.02692032585):0.04017760887):0.004338791697):1e-08,galVar1:0.05891902849):0.003666259792,((micMur3:0.005635241184,proCoq1:0.0135185583):0.01377105702,otoGar3:0.02054498967):0.02137653825):1e-08,tarSyr2:0.01877189557):0.02280672156,((calJac3:0.01749515904,aotNan1:0.008657589325):1e-08,(saiBol1:0.002887356976,cebCap1:1e-08):1e-08):0.0057595508):1e-08,(((((rheMac8:1e-08,macFas5:1e-08):1e-08,macNem1:1e-08):0.002850798519,(papAnu3:1e-08,(manLeu1:0.002849240778,cerAty1:1e-08):1e-08):1e-08):1e-08,chlSab2:0.00285159344):1e-08,((colAng1:1e-08,pilTep1:0.002849080933):0.002850621515,(nasLar1:1e-08,(rhiRox1:1e-08,rhiBie1:0.005688104444):1e-08):0.00285336689):1e-08):0.008619420468):1e-08,nomLeu3:1e-08):0.005709410419,ponAbe2:0.002891240694):0.002863096104,gorGor5:1e-08):0.002829681726,(panTro5:1e-08,panPan2:1e-08):0.005697866809,hg38:0.00284048438);
ABLIM2	((((((((((((((phaCin1:0.01827296388,sarHar1:0.008732728936):1e-08,monDom5:0.02074257027):0.1750041564,((((loxAfr3:0.02564219206,triMan1:0.06207796973):1e-08,proCap2:0.09718144062):0.01931248914,(((chrAsi1:0.08308003352,echTel2:0.2028862181):0.04583990934,eleEdw1:0.1190073418):0.005707097589,oryAfe1:0.08902786283):0.0288860385):0.04055672922,choHof2:0.1405656241):0.00509943712):1e-08,((((((((((((oviAri4:0.1062408048,oviCan1:0.005638765765):1e-08,capHir2:1e-08):1e-08,panHod1:0.04634185147):0.007649012121,((bisBis1:0.004312522015,(bosInd1:0.003790279683,bosTau8:1e-08):1e-08):0.003837180254,bubBub1:0.01146490746):0.007767721083):0.01081596309,(odoVir1:0.008743779716,cerEla1:0.007492141695):1e-08):0.05338959698,(((((turTru3:1e-08,orcOrc1:1e-08):1e-08,delLeu1:1e-08):0.003805253461,lipVex1:0.007677616603):0.023401419,phyCat1:0.01523871859):0.003412243896,(balAcu1:0.007510814406,balMys1:0.008118967144):0.01160085991):0.02730406123):0.003299953208,susScr11:0.08449457315):0.004460268008,((camFer2:1e-08,camBac1:1e-08):0.01151929218,vicPac2:0.003901837884):0.03924345114):0.01554867712,((equCab3:0.003687593232,equAsi1:0.007397784698):0.03847671687,cerSim1:0.03359874515):0.01798849683):1e-08,((((((myoBra1:0.01293925887,myoLuc2:0.0130883015):1e-08,myoDav1:0.01271494887):0.01999341344,eptFus1:0.03388236793):0.06931550593,minNat1:0.0213817869):1e-08,desRot1:0.04758023966):0.007931204865,((pteAle1:0.02670446221,rouAeg1:0.09032609694):0.1188918123,hipArm1:0.02947727769):0.01881429886):0.01263696919):0.00322025453,((((((neoSch1:0.01128481386,odoRosDiv1:0.007571600161):0.007808971347,((musFur1:1e-08,enhLut1:1e-08):0.02202135436,ailFul1:0.04335451223):0.01289441088):1e-08,(ailMel1:0.02305446433,ursMar1:0.01131324054):0.0115853823):0.006558936184,(canFam3:1e-08,lycPic1:1e-08):0.01211392487):0.01059640047,((felCat8:0.006393716536,aciJub1:0.004768475795):0.003407790221,(panTig1:1e-08,panPar1:0.01913392424):0.03200510749):0.01770224787):0.0209433926,(manPen1:0.018714235,manJav1:0.01158829944):0.03523265157):0.003565330635):0.004515118001,((eriEur2:0.3687028328,sorAra2:0.2500197124):0.07891682922,conCri1:0.09550546546):0.02075367739):0.02693392245):1e-08,((((((((((((mm10:1e-08,musCar1:0.003682786791):0.003685880822,musPah1:1e-08):0.004357234073,rn6:1e-08):0.00871235034,merUng1:0.02128991793):1e-08,(mesAur1:0.02271386171,micOch1:0.01448494742):0.004266937515):0.02068636087,nanGal1:0.02481036255):0.01274537093,jacJac1:0.07148834055):0.009638514493,(casCan1:0.0585824958,dipOrd2:0.1192795651):0.01171568468):0.03040117138,((hetGla2:0.04769248582,fukDam1:0.0509682585):0.005174678762,((chiLan1:0.02655928688,octDeg1:0.0588920924):0.009433565556,cavPor3:0.05545074559):0.01519768716):0.03026590357):0.01145449998,(speTri2:0.003798345057,marMar1:0.003695619586):0.09260075181):1e-08,ochPri3:0.1220275988):0.02911971583,tupChi1:0.03748717276):1e-08):1e-08,galVar1:0.03765174908):0.01665952172,((micMur3:0.01924745059,proCoq1:0.0223374581):0.006450603575,otoGar3:0.04446462959):0.01359684017):0.01108263618,tarSyr2:0.06322440949):0.02107491694,((calJac3:0.01775993724,aotNan1:0.007680128841):0.03719434907,(saiBol1:0.02408935709,cebCap1:0.01583701046):0.005835353872):0.02715944608):0.01173264693,(((((rheMac8:1e-08,macFas5:1e-08):1e-08,macNem1:1e-08):1e-08,(papAnu3:1e-08,(manLeu1:0.003766064276,cerAty1:1e-08):0.003729383043):1e-08):1e-08,chlSab2:1e-08):1e-08,((colAng1:0.01121307023,pilTep1:1e-08):1e-08,(nasLar1:1e-08,(rhiRox1:1e-08,rhiBie1:1e-08):1e-08):0.003717845271):0.003744400675):0.004855029316):0.006401494959,nomLeu3:0.0471827727):1e-08,ponAbe2:0.009140756962):0.003705438708,gorGor5:0.003713503308):1e-08,(panTro5:1e-08,panPan2:1e-08):0.007436070983,hg38:1e-08);
ABLIM3	(((((((((((((((phaCin1:1e-08,sarHar1:1e-08):1e-08,monDom5:1e-08):0.2727928273,ornAna2:1.308693046):0.1072702108,((((loxAfr3:1e-08,triMan1:1e-08):1e-08,proCap2:0.1015967906):1e-08,(((chrAsi1:1e-08,echTel2:0.04865251369):0.09173347984,eleEdw1:0.02034789001):1e-08,oryAfe1:0.0445876792):1e-08):1e-08,(dasNov3:1e-08,choHof2:1e-08):1e-08):1e-08):1e-08,((((((((((((oviAri4:1e-08,oviCan1:1e-08):1e-08,capHir2:1e-08):1e-08,panHod1:1e-08):1e-08,(((bisBis1:1e-08,bosMut1:1e-08):1e-08,(bosInd1:1e-08,bosTau8:1e-08):1e-08):1e-08,bubBub1:1e-08):1e-08):1e-08,(odoVir1:1e-08,cerEla1:1e-08):1e-08):0.04394601575,(((((turTru3:1e-08,orcOrc1:1e-08):1e-08,delLeu1:1e-08):1e-08,lipVex1:1e-08):1e-08,phyCat1:1e-08):1e-08,(balAcu1:1e-08,balMys1:1e-08):1e-08):1e-08):0.02726782039,susScr11:0.2698183357):1e-08,(((camFer2:1e-08,camBac1:1e-08):1e-08,camDro1:0.04351401226):1e-08,vicPac2:0.04625106105):0.04346718381):1e-08,(((equCab3:1e-08,equPrz1:1e-08):1e-08,equAsi1:1e-08):1e-08,cerSim1:1e-08):1e-08):1e-08,((((((myoBra1:1e-08,myoLuc2:1e-08):1e-08,myoDav1:1e-08):1e-08,eptFus1:1e-08):1e-08,minNat1:1e-08):1e-08,desRot1:1e-08):0.09423598332,(((pteAle1:1e-08,pteVam2:1e-08):1e-08,rouAeg1:1e-08):0.04333299739,(rhiSin1:1e-08,hipArm1:1e-08):1e-08):1e-08):1e-08):1e-08,(((((((lepWed1:1e-08,neoSch1:1e-08):1e-08,odoRosDiv1:0.04329939346):1e-08,((musFur1:1e-08,enhLut1:0.04422756805):1e-08,ailFul1:1e-08):1e-08):0.07903525912,(ailMel1:1e-08,ursMar1:1e-08):0.2744290293):1e-08,(canFam3:1e-08,lycPic1:1e-08):0.02178420966):1e-08,((felCat8:1e-08,aciJub1:1e-08):1e-08,(panTig1:1e-08,panPar1:1e-08):1e-08):1e-08):0.04592475876,manJav1:0.08084910391):1e-08):1e-08,((eriEur2:0.04579481672,sorAra2:1e-08):1e-08,conCri1:1e-08):1e-08):0.08595469953):1e-08,((((((((((((mm10:1e-08,musCar1:0.05072988186):1e-08,musPah1:1e-08):1e-08,rn6:0.0298988799):0.04181928022,merUng1:0.06133466123):1e-08,((criGri1:1e-08,mesAur1:1e-08):1e-08,micOch1:0.066539342):1e-08):0.1363150551,nanGal1:1e-08):1e-08,jacJac1:0.07946663469):1e-08,(casCan1:1e-08,dipOrd2:0.04337775895):1e-08):1e-08,((hetGla2:1e-08,fukDam1:1e-08):1e-08,((chiLan1:1e-08,octDeg1:0.04220979866):0.04315456524,cavPor3:1e-08):1e-08):0.04136369609):1e-08,(speTri2:1e-08,marMar1:0.04348260535):1e-08):0.09374018306,(oryCun2:1e-08,ochPri3:1e-08):1e-08):1e-08,tupChi1:1e-08):0.02096352635):1e-08,galVar1:0.04408926701):0.02376903644,((micMur3:0.0430763564,proCoq1:1e-08):0.05297314748,otoGar3:0.03784010329):1e-08):0.005363812531,tarSyr2:0.06293093329):0.01413039511,((calJac3:1e-08,aotNan1:1e-08):1e-08,(saiBol1:1e-08,cebCap1:1e-08):1e-08):0.01752059909):1e-08,(((((rheMac8:1e-08,macFas5:1e-08):1e-08,macNem1:1e-08):1e-08,(papAnu3:1e-08,(manLeu1:1e-08,cerAty1:1e-08):0.04003413817):1e-08):1e-08,chlSab2:1e-08):1e-08,((colAng1:1e-08,pilTep1:1e-08):1e-08,(nasLar1:1e-08,(rhiRox1:1e-08,rhiBie1:1e-08):0.01755390015):1e-08):1e-08):1e-08):1e-08,nomLeu3:0.01773705491):1e-08,ponAbe2:1e-08):1e-08,gorGor5:1e-08):1e-08,(panTro5:1e-08,panPan2:1e-08):1e-08,hg38:0.02518979514);
ABRACL	((((((((((((phaCin1:0.3224199134,monDom5:1e-08):10,((((loxAfr3:0.130283521,triMan1:0.07190551566):0.5939052479,proCap2:0.2049752582):1e-08,(((chrAsi1:0.2787378393,echTel2:0.2308204768):1e-08,eleEdw1:0.722997192):1e-08,oryAfe1:0.3840749984):0.02334534018):0.3182800542,(dasNov3:0.5659009095,choHof2:1.290373663):1e-08):1e-08):0.1793150482,((((((((((((oviAri4:1e-08,oviCan1:1e-08):1e-08,capHir2:1e-08):1e-08,panHod1:1e-08):1e-08,(((bisBis1:1e-08,bosMut1:1e-08):1e-08,(bosInd1:1e-08,bosTau8:1e-08):1e-08):0.02979445757,bubBub1:0.02974370797):1e-08):1e-08,(odoVir1:0.03032817069,cerEla1:0.06302502923):1e-08):1.574711789,(((((turTru3:1e-08,orcOrc1:1e-08):0.01210588752,delLeu1:0.01214983728):1e-08,lipVex1:0.0468921262):0.1160753644,phyCat1:0.01212902832):0.01249922803,(balAcu1:1e-08,balMys1:1e-08):1e-08):0.1887330785):1e-08,susScr11:1.427755811):1e-08,(((camFer2:1e-08,camBac1:1e-08):1e-08,camDro1:1e-08):0.02019561226,vicPac2:0.02902058102):0.5060242391):0.03034689211,(((equCab3:1e-08,equPrz1:1e-08):0.01252151887,equAsi1:1e-08):0.1828329669,cerSim1:0.3010775037):1e-08):1e-08,((((((myoBra1:0.1935190087,myoLuc2:0.01163631707):1e-08,myoDav1:0.0119329172):0.0361245022,eptFus1:0.1778253691):0.1076049115,minNat1:0.04082703354):0.1192181237,desRot1:0.1338759049):0.02389090464,(((pteAle1:1e-08,pteVam2:1e-08):0.4065182974,rouAeg1:1e-08):0.1319365499,(rhiSin1:0.6388083574,hipArm1:0.1685764706):1e-08):0.0005560671396):0.0100545638):0.04397842234,(((((((lepWed1:0.02782709113,neoSch1:0.01428426897):0.01736134352,odoRosDiv1:0.04093052055):0.04090717179,((musFur1:1e-08,enhLut1:0.01736981275):0.01731870623,ailFul1:0.06403152327):0.06690104594):1e-08,(ailMel1:0.02537611796,ursMar1:1e-08):0.06863556323):0.05774976999,canFam3:0.09850811464):0.05550166358,((felCat8:1e-08,aciJub1:1e-08):1e-08,(panTig1:1e-08,panPar1:1e-08):1e-08):1.86177767):1e-08,(manPen1:1e-08,manJav1:1e-08):0.3273261386):1e-08):0.1573995622,((eriEur2:0.8631082659,sorAra2:1.873714851):1.637401598,conCri1:0.5609754129):1e-08):1e-08):0.1752999427,((((((((((((mm10:0.3610673404,musCar1:1e-08):0.2028910437,musPah1:0.04303722874):1e-08,rn6:0.1598839773):0.4486165047,merUng1:0.1248391734):0.05884770519,((criGri1:0.1357811275,mesAur1:0.2147472776):0.03179982927,micOch1:0.8092690753):1e-08):0.5916380882,nanGal1:0.1760677852):1e-08,jacJac1:0.2929623547):0.08905064147,(casCan1:0.8517281875,dipOrd2:2.147997743):1e-08):1e-08,((hetGla2:0.6278187972,fukDam1:0.1474944614):0.1012807625,((chiLan1:0.05518433491,octDeg1:0.1822602458):1e-08,cavPor3:0.7301642367):1e-08):2.938962855):1e-08,(speTri2:0.02965422864,marMar1:1e-08):1.236327531):1e-08,(oryCun2:0.2078651634,ochPri3:0.532125506):0.6023922496):0.06578823529,tupChi1:0.6021954365):1e-08):1e-08,galVar1:0.6173757696):1e-08,((micMur3:0.08373059747,proCoq1:0.1502898631):1e-08,otoGar3:0.2224061393):0.144428131):1e-08,tarSyr2:0.1684031025):1.202891067,((calJac3:0.02461720511,aotNan1:0.04424305287):0.004599019778,(saiBol1:0.03885188271,cebCap1:0.03964009592):1e-08):0.01264815292):1e-08,(((((rheMac8:1e-08,macFas5:0.01305235845):1e-08,macNem1:0.0143627138):0.01327345229,(papAnu3:0.01314980314,(manLeu1:0.01365302254,cerAty1:1e-08):1e-08):1e-08):0.01378741633,chlSab2:1e-08):1e-08,((colAng1:0.01360461357,pilTep1:0.04024705543):1e-08,(nasLar1:1e-08,(rhiRox1:1e-08,rhiBie1:1e-08):1e-08):1e-08):1e-08):0.02602974045):0.03919112577,nomLeu3:0.02445559151):1e-08,ponAbe2:1e-08):1e-08,(panTro5:1e-08,panPan2:1e-08):0.01210547227,hg38:0.0121060844);
ABRA	(((((((((((((((phaCin1:0.05913455519,sarHar1:0.08024712499):0.0237645861,monDom5:0.09459334687):0.1428577187,ornAna2:0.3298025438):0.3425250158,((((loxAfr3:0.07215358206,triMan1:0.1119749573):0.01390344873,proCap2:0.1180330265):0.01457743227,(((chrAsi1:0.06741163456,echTel2:0.1504694367):0.0473685436,eleEdw1:0.1405838138):0.005770045697,oryAfe1:0.1336564203):1e-08):0.04370590924,(dasNov3:0.07700621256,choHof2:0.06641585809):0.05721856222):1e-08):0.01494974402,((((((((((((oviAri4:1e-08,oviCan1:0.01106138475):0.06050889198,capHir2:1e-08):1e-08,panHod1:0.01013603126):0.01022241301,((bisBis1:0.006558164,bosMut1:0.006460885169):1e-08,(bosInd1:1e-08,bosTau8:1e-08):0.009767608689):0.02019818173):0.002889306404,(odoVir1:0.02747951548,cerEla1:0.02008464798):0.03915143184):0.1223214667,(((((turTru3:0.003956372239,orcOrc1:0.01256735661):0.01666235418,delLeu1:0.01099729785):1e-08,lipVex1:0.03322576911):0.03408960097,phyCat1:0.03472343109):0.007439340193,(balAcu1:0.01550111866,balMys1:0.009560397497):0.03967235135):0.05951780554):0.01691736363,susScr11:0.09158727754):1e-08,(((camFer2:0.006385176154,camBac1:1e-08):0.003191088475,camDro1:1e-08):0.01132715722,vicPac2:0.02169124113):0.1160599182):0.05324002888,(((equCab3:1e-08,equPrz1:0.003116464594):0.003213198343,equAsi1:0.009362528345):0.04503136656,cerSim1:0.03653072627):0.04415687682):0.01084598045,((((((myoBra1:0.003302815641,myoLuc2:0.006515832371):0.009466557717,myoDav1:0.01350746548):0.006757960648,eptFus1:0.04154506369):0.04368742242,minNat1:0.1373701828):0.02064103027,desRot1:0.09216257978):0.01708574791,(((pteAle1:0.0065155333,pteVam2:0.009685991665):0.01395103503,rouAeg1:0.02243755562):0.07779689268,(rhiSin1:0.05576680067,hipArm1:0.08193655599):0.02522498):1e-08):0.0129482297):1e-08,(((((((lepWed1:0.006187393287,neoSch1:0.00306983523):0.01243117752,odoRosDiv1:0.009314645209):0.01254769888,((musFur1:0.02486402438,enhLut1:0.006666017825):0.02863077798,ailFul1:0.03451599153):0.0218743642):1e-08,(ailMel1:0.009137249155,ursMar1:0.01835234225):0.0106642739):0.009229020147,(canFam3:1e-08,lycPic1:0.003377979298):0.05008641125):0.006593422061,((felCat8:1e-08,aciJub1:0.006736606976):1e-08,(panTig1:1e-08,panPar1:0.003325553359):0.00332464786):0.07972014668):0.01660322013,(manPen1:0.02155224942,manJav1:0.01522525075):0.07083044778):0.02648189952):1e-08,((eriEur2:0.1696090727,sorAra2:0.2961204223):1e-08,conCri1:0.1604145963):0.01188208864):1e-08):0.01349261993,((((((((((((mm10:0.003879142868,musCar1:0.009332337109):0.02054639426,musPah1:0.0174225712):0.03182702129,rn6:0.03819574368):0.02068293231,merUng1:0.04895150912):0.01472775419,((criGri1:0.03819648241,mesAur1:0.1027550539):0.05262443967,micOch1:0.08075488472):0.02530851484):0.03034836867,nanGal1:0.07814624747):0.02232762681,jacJac1:0.08609888036):0.03339113877,(casCan1:0.1005658142,dipOrd2:0.1429566867):0.007199081057):0.01344274262,((hetGla2:0.1355337299,fukDam1:0.106151177):0.05908839614,((chiLan1:0.08836924364,octDeg1:0.1079696196):0.01803900785,cavPor3:0.1185875202):0.008155179813):0.2928572912):0.002873374958,(speTri2:1e-08,marMar1:0.01325447716):0.06377451363):0.03248215703,(oryCun2:0.04794678563,ochPri3:0.1067711887):0.07945174284):0.02483908804,tupChi1:0.07094720305):0.02486567199):0.004905128877,galVar1:0.1564985429):0.005360169685,((micMur3:0.05202074443,proCoq1:0.04093257178):0.03581833792,otoGar3:0.08855059019):0.04808863707):0.00605644096,tarSyr2:0.09778537286):0.05607505247,((calJac3:0.019817304,aotNan1:0.009809790488):1e-08,(saiBol1:0.01590431615,cebCap1:0.02276700575):0.004423183755):0.008185835381):0.01513197905,(((((rheMac8:0.006297410665,macFas5:1e-08):1e-08,macNem1:0.00630273024):1e-08,(papAnu3:0.003174988451,(manLeu1:1e-08,cerAty1:1e-08):0.003148725445):1e-08):1e-08,chlSab2:0.006285445948):1e-08,((colAng1:0.006358761245,pilTep1:0.006315350511):1e-08,(nasLar1:0.003157027939,(rhiRox1:0.003202019197,rhiBie1:0.003154913195):0.003167071046):0.006358363361):0.003148851459):0.003030992343):0.0183367505,nomLeu3:0.01778865456):1e-08,ponAbe2:0.02873908999):0.01264700268,gorGor5:0.003104629858):0.003210490688,(panTro5:1e-08,panPan2:0.003110359687):0.006361510713,hg38:0.009610263333);
ABRAXAS1	((((((((((((((phaCin1:0.09688731287,sarHar1:0.1414345603):0.02011019685,monDom5:0.06925406759):0.506347193,((((loxAfr3:0.04317737495,triMan1:0.01008176517):1e-08,proCap2:0.1067004225):0.01322376693,(((chrAsi1:0.1108847938,echTel2:0.1418816306):0.003382693385,eleEdw1:0.1498967931):0.005001782388,oryAfe1:0.05338142):0.008105432644):0.01542071641,dasNov3:0.1278356068):0.02986075409):0.05081653617,((((((((((((oviAri4:1e-08,oviCan1:0.002750241095):0.002590437205,capHir2:0.002582610977):0.005231639469,panHod1:0.005475678539):0.01315996706,(((bisBis1:0.00267440526,bosMut1:1e-08):0.002679989687,(bosInd1:0.005202896249,bosTau8:1e-08):1e-08):0.005179639213,bubBub1:0.01035738522):0.005275460127):0.005196910123,(odoVir1:0.01033792631,cerEla1:0.01087393416):0.02200744451):0.07890411663,(((((turTru3:1e-08,orcOrc1:1e-08):0.005027675825,delLeu1:0.004975722071):0.007541818903,lipVex1:0.0101741457):0.0125215921,phyCat1:0.01816223068):0.002993702148,(balAcu1:0.01907152565,balMys1:0.007813461239):0.005409271046):0.02752220014):1e-08,susScr11:0.08651399042):0.002629310855,(((camFer2:0.002706878415,camBac1:1e-08):1e-08,camDro1:1e-08):1e-08,vicPac2:0.00272442104):0.05034953924):0.003922280986,(((equCab3:1e-08,equPrz1:1e-08):1e-08,equAsi1:0.002637401957):0.02151845003,cerSim1:0.04101765343):0.01956089616):0.005683397426,((((((myoBra1:0.0106058163,myoLuc2:1e-08):0.00128757191,myoDav1:0.009302432917):1e-08,eptFus1:0.02472569428):0.01553764802,minNat1:0.03402496959):0.02440386053,desRot1:0.05032735592):0.01734863238,(((pteAle1:0.002590596925,pteVam2:1e-08):0.01522137015,rouAeg1:0.008894789185):0.04506725071,(rhiSin1:0.01830646257,hipArm1:0.03558200424):0.01439419838):1e-08):0.01575416024):1e-08,(((((((lepWed1:0.007108791498,neoSch1:0.008924592762):0.009222270678,odoRosDiv1:0.01272558529):0.002583767337,((musFur1:0.01006879591,enhLut1:0.01493797319):0.01468727266,ailFul1:0.01806891773):1e-08):0.003133250745,(ailMel1:0.01278116967,ursMar1:1e-08):0.009661480706):0.00608053861,(canFam3:1e-08,lycPic1:0.002569626911):0.03163826361):0.01714127472,((felCat8:0.008497395966,aciJub1:0.002756709268):0.002536816503,(panTig1:0.01876044365,panPar1:0.002565399322):0.002658181463):0.03490347496):0.04094887146,(manPen1:1e-08,manJav1:1e-08):0.08952390443):1e-08):1e-08,((eriEur2:0.1169807347,sorAra2:0.2627938071):1e-08,conCri1:0.06842109726):0.03395435793):0.02437386302):1e-08,((((((((((((mm10:0.01300568784,musCar1:0.005216111106):0.008736528404,musPah1:0.0196916867):0.04936011539,rn6:0.06591930428):0.03389504645,merUng1:0.06602020792):0.01702738238,((criGri1:0.01887997723,mesAur1:0.05467145983):0.03594915792,micOch1:0.06908869408):0.0175350448):0.1136446129,nanGal1:0.06799301293):0.07033088553,jacJac1:0.1975889168):0.07616708577,(casCan1:0.0807043831,dipOrd2:0.2761202623):0.02220962852):0.00222365615,((hetGla2:0.05116162781,fukDam1:0.1071947989):0.02465848232,((chiLan1:0.05370369288,octDeg1:0.09657025798):0.00721848174,cavPor3:0.1075085765):0.04928850454):0.1340656709):1e-08,(speTri2:0.01053940403,marMar1:0.007512798346):0.05776965989):0.04247484421,(oryCun2:0.07616011609,ochPri3:0.168536068):0.08969081011):0.009406320937,tupChi1:0.1286407233):1e-08):0.002786460008,galVar1:0.09902562381):0.01947968666,((micMur3:0.09569031592,proCoq1:0.05327858327):0.08364535806,otoGar3:0.1204240254):0.01488589158):0.01443225756,tarSyr2:0.1436923475):0.05577044773,(aotNan1:0.05121571319,(saiBol1:0.01520021818,cebCap1:0.01804180414):0.002490966643):0.01078711994):0.01806764927,(((((rheMac8:0.002507196324,macFas5:1e-08):1e-08,macNem1:0.005011369864):0.002534124097,(papAnu3:0.01010947533,(manLeu1:1e-08,cerAty1:0.06784308076):0.002475535158):0.004997390106):1e-08,chlSab2:0.002470526959):0.005048860876,((colAng1:0.005969943115,pilTep1:0.002509772365):1e-08,(nasLar1:1e-08,(rhiRox1:1e-08,rhiBie1:1e-08):0.005015673494):1e-08):1e-08):0.01021508172):1e-08,nomLeu3:0.02346234993):0.002534602856,ponAbe2:1e-08):0.002539774332,gorGor5:1e-08):0.002540181556,(panTro5:1e-08,panPan2:1e-08):0.002539566801,hg38:1e-08);
ABRAXAS2	(((((((((((((phaCin1:0.07867027907,sarHar1:0.04864175978):0.005579998394,monDom5:0.07025112577):0.2055887208,((((loxAfr3:0.04418474649,triMan1:0.03609930507):0.003237736435,proCap2:0.05630973129):0.007886135363,(((chrAsi1:0.06929363439,echTel2:0.1619488326):1e-08,eleEdw1:0.08364693777):0.001006303422,oryAfe1:0.112023535):1e-08):0.01033466056,(dasNov3:0.04425918924,choHof2:0.04295861313):0.01324894377):1e-08):0.008331105887,((((((((((((oviAri4:1e-08,oviCan1:1e-08):0.002959136885,capHir2:1e-08):0.006085672077,panHod1:0.00296612396):0.008914782635,(((bisBis1:1e-08,bosMut1:0.002898663346):1e-08,(bosInd1:1e-08,bosTau8:1e-08):1e-08):1e-08,bubBub1:1e-08):0.005863459248):0.01392066065,cerEla1:0.02806532219):0.01895955397,(((((turTru3:1e-08,orcOrc1:0.008786220594):0.002889677799,delLeu1:0.002926040853):0.002902894449,lipVex1:0.0115917103):1e-08,phyCat1:0.00288308876):1e-08,(balAcu1:0.002863050486,balMys1:0.005722393132):0.005796424542):0.02701154198):0.003120255782,susScr11:0.02834703203):0.00774145559,(((camFer2:1e-08,camBac1:1e-08):1e-08,camDro1:1e-08):0.007554938818,vicPac2:1e-08):0.005833606469):0.01399038977,(((equCab3:1e-08,equPrz1:1e-08):0.005889250825,equAsi1:1e-08):0.03291611161,cerSim1:0.02378039386):0.006835755203):1e-08,((((((myoBra1:1e-08,myoLuc2:1e-08):0.00452551461,myoDav1:0.01763923166):1e-08,eptFus1:0.04375887905):0.06236670272,minNat1:0.04709483252):0.006167969392,desRot1:0.05290804107):0.006738980622,(((pteAle1:0.002903909759,pteVam2:1e-08):0.003426827724,rouAeg1:0.03783562534):0.04264578628,(rhiSin1:0.01595563648,hipArm1:0.02616835825):0.01542375331):1e-08):0.007883258725):1e-08,((((((neoSch1:0.002893322099,odoRosDiv1:0.005765392511):1e-08,((musFur1:1e-08,enhLut1:0.01796109517):0.02073844516,ailFul1:0.008221408634):0.0007327887358):0.002898594754,(ailMel1:0.005938702616,ursMar1:1e-08):0.01178416747):0.002913580679,(canFam3:1e-08,lycPic1:1e-08):0.005783467279):0.002708170609,((felCat8:0.003102747347,aciJub1:1e-08):1e-08,(panTig1:1e-08,panPar1:1e-08):0.002860715161):0.03012515005):0.008190619812,(manPen1:0.005822307655,manJav1:0.00281888471):0.05247508168):0.003936684233):1e-08,((eriEur2:0.150301698,sorAra2:0.1912864504):0.002704177854,conCri1:0.09027961751):0.02741980552):0.01223795199):0.01777544631,(((((((((((mm10:0.002877429645,musCar1:0.008734292139):0.003422064386,musPah1:0.008134938614):0.008483889908,rn6:0.0144048926):0.0120672025,((criGri1:0.008656762074,mesAur1:0.0147110181):0.00297221708,micOch1:0.01457560813):0.003107136545):0.01598460944,nanGal1:0.05743117155):0.008329996934,jacJac1:0.0494559654):0.01084853561,(casCan1:0.06979877976,dipOrd2:0.04462589821):1e-08):0.003345579775,((hetGla2:0.02148812882,fukDam1:0.01501064544):0.008728347694,((chiLan1:0.002865930925,octDeg1:1e-08):4.410361822e-05,cavPor3:0.008853238193):1e-08):0.01762231835):0.0003820151035,(speTri2:0.007903294042,marMar1:0.001003187005):0.03189979613):0.01032848646,(oryCun2:0.03959359026,ochPri3:0.1647995008):0.01537212561):1e-08,tupChi1:0.04743686787):1e-08):0.003031389527,galVar1:0.04355356766):1e-08,((micMur3:0.01304949395,proCoq1:0.005013437243):0.006005671272,otoGar3:0.01831804577):0.01207533867):1e-08,tarSyr2:0.04019146342):0.008899750554,((calJac3:0.009228878921,aotNan1:0.003177124046):1e-08,(saiBol1:1e-08,cebCap1:1e-08):1e-08):0.006316112059):0.008977940805,(((((rheMac8:1e-08,macFas5:1e-08):1e-08,macNem1:1e-08):0.002944311064,(papAnu3:1e-08,(manLeu1:1e-08,cerAty1:0.07917612791):1e-08):1e-08):1e-08,chlSab2:0.006203198794):1e-08,((colAng1:0.006275852093,pilTep1:0.002949842796):1e-08,(nasLar1:0.003023432724,(rhiRox1:1e-08,rhiBie1:1e-08):1e-08):0.002942442581):0.002961115615):0.003232854648):1e-08,nomLeu3:0.01764687591):1e-08,ponAbe2:0.00564019684):0.003205997827,(panTro5:1e-08,panPan2:1e-08):0.002945281517,hg38:1e-08);
ABR	(((((((((((((((phaCin1:0.006624077722,sarHar1:0.00147676415):0.001403458503,monDom5:1e-08):0.01785832171,ornAna2:0.0213894032):0.01369297199,((((loxAfr3:1e-08,triMan1:0.008052824575):1e-08,proCap2:0.001321501818):0.002622147744,(((chrAsi1:0.003963975792,echTel2:0.01859711206):1e-08,eleEdw1:0.008038301791):1e-08,oryAfe1:0.00131607141):1e-08):1e-08,(dasNov3:0.01403945471,choHof2:0.003562594345):0.0005063798367):0.00131915003):1e-08,(((((((((((oviAri4:0.00132067239,oviCan1:0.007044818145):1e-08,capHir2:0.001315418429):1e-08,(((bisBis1:0.02421921701,bosMut1:0.002302129253):0.001752423223,(bosInd1:1e-08,bosTau8:1e-08):1e-08):1e-08,bubBub1:1e-08):1e-08):1e-08,(odoVir1:1e-08,cerEla1:1e-08):0.002631362661):0.005278226463,(((((turTru3:1e-08,orcOrc1:1e-08):1e-08,delLeu1:0.001322161503):1e-08,lipVex1:0.002633936282):1e-08,phyCat1:0.001317998631):1e-08,(balAcu1:1e-08,balMys1:1e-08):1e-08):1e-08):0.001818547919,susScr11:0.01620901439):0.001675138464,(((camFer2:0.001327055905,camBac1:1e-08):0.006937896174,camDro1:1e-08):1e-08,vicPac2:1e-08):0.001358947634):1e-08,(((equCab3:1e-08,equPrz1:1e-08):1e-08,equAsi1:1e-08):0.001318635212,cerSim1:0.01233090875):1e-08):1e-08,((((((myoBra1:1e-08,myoLuc2:1e-08):0.001318983638,myoDav1:0.008301755063):1e-08,eptFus1:1e-08):0.003955518264,minNat1:0.001419438354):1e-08,desRot1:0.006614748132):1e-08,(((pteAle1:0.001409209148,pteVam2:1e-08):1e-08,rouAeg1:0.00131308736):0.0026292712,(rhiSin1:1e-08,hipArm1:0.00135171291):1e-08):1e-08):0.00348986404):2.163821823e-05,(((((((lepWed1:1e-08,neoSch1:1e-08):0.001318124968,odoRosDiv1:1e-08):0.001316397516,((musFur1:1e-08,enhLut1:1e-08):0.001317579625,ailFul1:1e-08):1e-08):1e-08,(ailMel1:0.002690605149,ursMar1:0.02081793234):0.001262826505):1e-08,(canFam3:1e-08,lycPic1:1e-08):0.001316855161):1e-08,((felCat8:1e-08,aciJub1:1e-08):0.0013193967,(panTig1:1e-08,panPar1:1e-08):1e-08):1e-08):0.001316401816,(manPen1:1e-08,manJav1:1e-08):0.002631811205):1e-08):0.0002733630733,((eriEur2:0.001264576629,sorAra2:0.006207968658):0.0008367899447,conCri1:0.006437740826):0.001548593386):0.0001210007542):1e-08,((((((((((((mm10:0.001316760025,musCar1:0.00131741182):1e-08,musPah1:1e-08):1e-08,rn6:0.001321173092):0.002631817922,merUng1:0.002641807769):1e-08,((criGri1:0.005342738439,mesAur1:0.001364798701):1e-08,micOch1:1e-08):1e-08):1e-08,nanGal1:1e-08):1e-08,jacJac1:0.00269812493):1e-08,(casCan1:0.001315496039,dipOrd2:0.001316624855):0.001317302498):1e-08,((hetGla2:0.001316488943,fukDam1:1e-08):1e-08,((chiLan1:1e-08,octDeg1:0.001316441925):1e-08,cavPor3:1e-08):0.001315215849):0.001315882925):1e-08,(speTri2:1e-08,marMar1:1e-08):0.001316064032):0.001320210028,(oryCun2:1e-08,ochPri3:0.004833135524):0.04076183529):1e-08,tupChi1:0.001336683751):1e-08):1e-08,galVar1:0.002855619108):1e-08,((micMur3:0.00130497753,proCoq1:0.003991757773):0.0190924404,otoGar3:0.002632617083):1e-08):1e-08,tarSyr2:0.001405788682):0.002573354883,((calJac3:0.009768990805,aotNan1:0.04486626604):1e-08,(saiBol1:1e-08,cebCap1:1e-08):0.00254071102):0.006728896354):1e-08,(((((rheMac8:1e-08,macFas5:1e-08):1e-08,macNem1:0.006606686785):1e-08,(papAnu3:1e-08,(manLeu1:1e-08,cerAty1:0.001314232675):1e-08):1e-08):1e-08,chlSab2:0.006836694371):1e-08,((colAng1:1e-08,pilTep1:1e-08):1e-08,(nasLar1:0.00305699366,(rhiRox1:0.002663090295,rhiBie1:0.001315591897):0.004832608385):0.004714508735):1e-08):0.001285194918):1e-08,nomLeu3:0.03958557167):1e-08,ponAbe2:0.009664387191):1e-08,gorGor5:0.02942466203):1e-08,(panTro5:0.09475660619,panPan2:0.01096801197):1e-08,hg38:1e-08);
ABT1	(((((((((((((((loxAfr3:0.07271463251,triMan1:0.01001204516):1e-08,proCap2:0.1201897739):0.0164667686,(((chrAsi1:0.04231376404,echTel2:0.1013033542):0.0352251109,eleEdw1:0.1133258721):0.008627021445,oryAfe1:0.05998319577):1e-08):0.05380427611,(dasNov3:0.1109705595,choHof2:0.06387429435):0.02498588607):0.04033126976,((((((((((((oviAri4:1e-08,oviCan1:0.03168258246):0.006890207306,capHir2:0.01172519085):0.007176750865,panHod1:0.02182814223):1e-08,(((bisBis1:0.005049966825,bosMut1:0.007593094101):1e-08,(bosInd1:1e-08,bosTau8:0.004183177876):0.01188967618):0.0049895971,bubBub1:1e-08):0.02133584142):0.01294692216,(odoVir1:0.008643700142,cerEla1:0.01281294404):1e-08):0.03188530892,(((((turTru3:0.007937855449,orcOrc1:0.003986126534):0.01615208605,delLeu1:0.007427084603):0.0007933659946,lipVex1:0.0163452449):0.004065016409,phyCat1:0.004018231312):0.00418310367,balAcu1:0.01251588612):0.01539837578):0.01257758484,susScr11:0.05138586562):0.01110762096,(((camFer2:1e-08,camBac1:1e-08):1e-08,camDro1:0.008281555342):0.01487346871,vicPac2:0.0125704221):0.061829051):0.04039259134,(((equCab3:1e-08,equPrz1:1e-08):1e-08,equAsi1:0.00851601676):0.0278755823,cerSim1:0.04568866136):0.01397623806):1e-08,((((((myoBra1:0.008357920862,myoLuc2:0.004341182568):0.007840454013,myoDav1:0.005133359526):0.01047543649,eptFus1:0.02645028326):0.02044006892,minNat1:0.0236959115):0.03300360684,desRot1:0.1116397172):0.02488362743,(((pteAle1:0.008581570731,pteVam2:1e-08):0.008369461322,rouAeg1:0.01756460388):0.03268644241,(rhiSin1:0.02329570059,hipArm1:0.03577344119):0.01444115532):1e-08):0.01749915425):1e-08,(((((((lepWed1:0.0105003061,neoSch1:0.01631626623):0.028675955,odoRosDiv1:0.0398575847):0.02539368495,((musFur1:0.01234729173,enhLut1:0.02076102462):0.02102431902,ailFul1:0.09012514208):0.02932583162):1e-08,(ailMel1:0.01794259638,ursMar1:0.02010940598):0.02466207432):0.02853701817,(canFam3:1e-08,lycPic1:1e-08):0.06320163808):0.01253346227,((felCat8:1e-08,aciJub1:0.1484167363):1e-08,(panTig1:1e-08,panPar1:1e-08):0.008618175001):0.02621227096):0.02019130026,(manPen1:0.01242436606,manJav1:0.01774332586):0.115594573):1e-08):0.005389727878,((eriEur2:0.2171282313,sorAra2:0.2990692207):1e-08,conCri1:0.07328976247):0.03519993769):0.02267597383):0.02747561231,((((((((((((mm10:0.005514057073,musCar1:0.01625167887):0.04162352886,musPah1:0.01630913401):0.02070279337,rn6:0.07088025016):0.05800298425,merUng1:0.05525866603):0.01144283023,((criGri1:0.0318058014,mesAur1:0.03579260466):0.006507615517,micOch1:0.0616257848):0.01542853418):0.1329228365,nanGal1:0.2125013975):0.006412189164,jacJac1:0.1140291905):0.04153018529,(casCan1:0.04747458696,dipOrd2:0.1358379821):0.02300377644):0.01271939701,((hetGla2:0.03312158054,fukDam1:0.05919944578):1e-08,((chiLan1:0.05030410138,octDeg1:0.07639041658):1e-08,cavPor3:0.04400312243):0.001456006476):0.0514980887):0.01934674324,(speTri2:0.02624697363,marMar1:0.0137130118):0.103444108):0.03238492675,(oryCun2:0.06991161093,ochPri3:0.09862658296):0.08551667256):1e-08,tupChi1:0.1922721689):1e-08):1e-08,galVar1:0.08794668497):0.01124443416,((micMur3:0.0457036913,proCoq1:0.01338119925):0.002677351524,otoGar3:0.08780361388):0.01500524068):0.004111122581,tarSyr2:0.07750869226):0.02770728584,((calJac3:0.02314638894,aotNan1:0.01252143452):1e-08,(saiBol1:0.02600480043,cebCap1:0.02685236259):1e-08):0.01785551861):0.008833402829,(((((rheMac8:0.004272497738,macFas5:0.004267602215):0.004265989536,macNem1:1e-08):1e-08,(papAnu3:0.004266533181,(manLeu1:0.004313478688,cerAty1:0.008552439538):1e-08):1e-08):0.008691529103,chlSab2:0.004331568024):0.004360768274,((colAng1:0.004217382206,pilTep1:0.008633973649):1e-08,(rhiRox1:1e-08,rhiBie1:1e-08):0.01724036573):0.01320330347):0.01299437252):1e-08,nomLeu3:0.02184904839):1e-08,ponAbe2:0.01277021853):0.004231602205,gorGor5:1e-08):1e-08,(panTro5:1e-08,panPan2:1e-08):1e-08,hg38:1e-08);
ABTB1	(((((((((((((((phaCin1:0.01009644865,sarHar1:0.01160658112):0.008257130337,monDom5:0.006913940834):0.02901239762,ornAna2:0.1591335849):0.2404028063,((((loxAfr3:0.007558090555,triMan1:0.02687025441):0.004135517783,proCap2:0.01498967599):0.01539830479,(((chrAsi1:0.03885254261,echTel2:0.07269284557):0.003882730889,eleEdw1:0.06590908608):1e-08,oryAfe1:0.01875892843):0.00374202183):0.0459589015,(dasNov3:0.03322500575,choHof2:0.01825548072):0.006413542097):1e-08):0.01648142804,((((((((((((oviAri4:1e-08,oviCan1:1e-08):0.022843468,capHir2:0.008749050491):1e-08,panHod1:0.01868550432):0.01962789096,((bosMut1:0.007803575235,(bosInd1:1e-08,bosTau8:1e-08):1e-08):0.003882522517,bubBub1:1e-08):0.01185772995):0.004503419663,(odoVir1:0.008247776843,cerEla1:0.01946811428):0.03813846173):0.103011494,(((((turTru3:0.00389511331,orcOrc1:1e-08):0.01444832608,delLeu1:0.005204722304):0.003734751912,lipVex1:0.03936901561):0.0461669049,phyCat1:0.04367517175):0.006572040113,(balAcu1:0.02835237094,balMys1:0.005852959998):0.0004586230891):0.03651190851):0.01752534828,susScr11:0.06493896874):0.01748372419,((camFer2:0.003993632069,camBac1:0.6304146959):0.004545456518,camDro1:0.004500426417):0.1242059848):0.06557796045,(((equCab3:1e-08,equPrz1:0.003770883247):1e-08,equAsi1:1e-08):0.01555781024,cerSim1:0.0156279617):0.007433771966):1e-08,((((((myoBra1:1e-08,myoLuc2:1e-08):1e-08,myoDav1:0.00757074275):1e-08,eptFus1:0.00776443354):0.03640381048,minNat1:0.06167697983):0.03765705028,desRot1:0.6330213603):0.01426146364,(((pteAle1:0.003747282701,pteVam2:1e-08):0.01465813446,rouAeg1:0.01991007109):0.03136551878,(rhiSin1:0.2346632807,hipArm1:0.1569855169):0.06289126575):0.007193658393):0.1193912122):1e-08,(((((((lepWed1:1e-08,neoSch1:1e-08):0.003742493442,odoRosDiv1:0.003793257532):0.007651586359,((musFur1:0.007618546996,enhLut1:0.007608420871):0.003816203423,ailFul1:0.007649313168):0.003763632044):1e-08,(ailMel1:0.003872577105,ursMar1:0.007661090113):0.00375676489):1e-08,(canFam3:0.003896120364,lycPic1:1e-08):0.01145514944):0.003797266255,((felCat8:1e-08,aciJub1:0.02141363598):1e-08,(panTig1:0.0156162415,panPar1:1e-08):1e-08):0.003815535227):0.007604258339,(manPen1:1e-08,manJav1:0.003773806898):0.03542960405):1e-08):1e-08,((eriEur2:0.01902568008,sorAra2:0.02759577456):0.01723454717,conCri1:0.02416014806):0.01131460498):0.004798572578):0.03017099163,((((((((((((mm10:0.003678700636,musCar1:1e-08):0.003706034497,musPah1:0.003734871193):0.01131938424,rn6:0.01125706067):0.003895784536,merUng1:0.035292999):1e-08,((criGri1:0.007585709762,mesAur1:1e-08):1e-08,micOch1:0.02265635054):0.003778913409):0.0334020208,nanGal1:0.02913207348):0.005777108772,jacJac1:0.03279968605):0.006663205011,(casCan1:0.03549558922,dipOrd2:0.1116678262):0.004243814861):1e-08,((hetGla2:0.02068814255,fukDam1:0.0249048021):0.003879113709,((chiLan1:0.008270958167,octDeg1:0.01395456198):0.01123106914,cavPor3:0.02729504293):0.005118481794):0.03699131162):1e-08,(speTri2:0.03182221966,marMar1:0.01370485566):0.0326132416):1e-08,(oryCun2:0.03259539579,ochPri3:0.02872144046):0.02683731435):1e-08,tupChi1:0.2273802491):1e-08):1e-08,galVar1:0.05539256597):1e-08,((micMur3:0.2335637773,proCoq1:0.07659545076):0.1009716896,otoGar3:0.03026043994):0.0125229308):1e-08,tarSyr2:0.04695376811):0.01868654535,((calJac3:0.01920198826,aotNan1:0.003745180889):1e-08,(saiBol1:0.007459661177,cebCap1:0.01499075445):1e-08):0.01595963426):0.007385828096,(((((rheMac8:1e-08,macFas5:1e-08):1e-08,macNem1:1e-08):0.003734193428,(papAnu3:1e-08,(manLeu1:1e-08,cerAty1:1e-08):1e-08):1e-08):0.003736972948,chlSab2:1e-08):1e-08,((colAng1:0.003773892996,pilTep1:0.007490291302):1e-08,(nasLar1:0.003933486438,(rhiRox1:0.003742346683,rhiBie1:1e-08):1e-08):1e-08):1e-08):0.01440089472):0.004494187185,nomLeu3:0.007485084245):1e-08,ponAbe2:0.01123743297):1e-08,gorGor5:0.01142430733):0.003768939906,(panTro5:0.003742518138,panPan2:1e-08):1e-08,hg38:0.003756218224);
ABTB2	(((((((((((((((phaCin1:0.006865755056,sarHar1:0.01909349172):0.0009949109456,monDom5:0.004903425611):0.03400962546,ornAna2:0.1128435795):0.04885050381,((((loxAfr3:0.008303733955,triMan1:0.006696280212):0.001305880283,proCap2:0.01497517477):1e-08,(((chrAsi1:0.01674146527,echTel2:0.03345506023):0.003650295421,eleEdw1:0.0160742823):0.002739932648,oryAfe1:0.01152064586):1e-08):0.01252659697,dasNov3:0.04180279442):1e-08):0.001319359183,((((((((((((oviAri4:0.004647025032,oviCan1:0.02414664033):0.01917032575,capHir2:0.001148052198):1e-08,panHod1:0.007284127645):0.002305572545,(((bisBis1:0.001240214188,bosMut1:1e-08):1e-08,(bosInd1:1e-08,bosTau8:0.00114646527):1e-08):0.003600084095,bubBub1:0.003457496906):0.001202815866):0.002409750305,(odoVir1:0.002297973443,cerEla1:0.001235071687):0.00230847904):0.003616476591,(((((turTru3:0.01708684978,orcOrc1:0.001725746612):0.001708398779,delLeu1:0.001141247406):0.002309757721,lipVex1:0.0069038717):0.00113336234,phyCat1:0.004588564615):0.00574924765,(balAcu1:0.003850675601,balMys1:0.004840951387):0.006525743277):0.004617902745):0.002394356166,susScr11:0.01159891202):1e-08,(((camFer2:0.003491777179,camBac1:0.001140501141):1e-08,camDro1:0.002408029947):0.002421636599,vicPac2:1e-08):0.0147161707):0.005830528869,(((equCab3:1e-08,equPrz1:1e-08):0.001157020738,equAsi1:0.00229311025):0.03005351497,cerSim1:0.02618905239):0.01303941727):1e-08,((((((myoBra1:0.001215998037,myoLuc2:0.002514027321):0.06801916654,myoDav1:0.002480629803):1e-08,eptFus1:0.00113407732):0.007923068461,minNat1:0.01169442183):0.002252376758,desRot1:0.01478162964):0.00367460108,(((pteAle1:1e-08,pteVam2:1e-08):0.006145091691,rouAeg1:0.003063345406):0.01013498124,(rhiSin1:0.01630055853,hipArm1:0.003669347107):0.002239488084):0.002420057546):0.001154563919):1e-08,(((((((lepWed1:1e-08,neoSch1:0.004561429173):0.005744868212,odoRosDiv1:0.001144168058):0.001154581479,((musFur1:0.002273174803,enhLut1:0.004571814294):0.006924203506,ailFul1:0.004566017538):0.002254244497):1e-08,(ailMel1:0.03049080146,ursMar1:0.01587744998):1e-08):0.005260303773,(canFam3:1e-08,lycPic1:1e-08):0.01572244015):0.002631323267,((felCat8:1e-08,aciJub1:0.008193252881):1e-08,(panTig1:0.01129370004,panPar1:0.001060615221):7.683535255e-05):0.003608076755):0.01115729891,(manPen1:0.006200766444,manJav1:0.02723664566):0.1149780821):1e-08):0.001625248464,((eriEur2:0.0133873215,sorAra2:0.06203573459):1e-08,conCri1:0.01554837122):0.00432601369):0.006377131918):0.00118725042,(((((((((((mm10:1e-08,musCar1:0.001138392432):0.001117679441,musPah1:0.003425677456):0.005398404407,rn6:0.00495956956):0.005143286554,((criGri1:0.003193335698,mesAur1:0.004185642184):0.0009119467352,micOch1:0.006534825483):0.001700245584):0.003190913232,nanGal1:0.008146347394):0.003623114722,jacJac1:0.02195732981):0.003890063439,dipOrd2:0.01337305242):0.001171724488,((hetGla2:0.009545198744,fukDam1:0.008720726897):0.007423256009,((chiLan1:0.004896025216,octDeg1:0.0110089785):1e-08,cavPor3:0.00953504214):0.008104711061):0.02351947277):1e-08,(speTri2:0.003450602276,marMar1:0.001052100939):0.01757249366):0.002037337453,(oryCun2:0.01283506352,ochPri3:0.030011299):0.006021345703):0.002240478895,tupChi1:0.09214137545):0.0003403045037):1e-08,galVar1:0.01631759124):0.003481335354,((micMur3:0.007740246392,proCoq1:0.002537018019):0.005594248536,otoGar3:0.01665654068):0.00693493872):0.00111802384,tarSyr2:0.2348563324):0.003460467313,((calJac3:0.005924126392,aotNan1:0.01399664228):1e-08,(saiBol1:0.002285362232,cebCap1:0.00456742166):0.001123956258):0.004494827116):0.002355174792,(((((rheMac8:1e-08,macFas5:1e-08):1e-08,macNem1:0.001135893633):1e-08,(papAnu3:0.001134426632,(manLeu1:1e-08,cerAty1:1e-08):1e-08):1e-08):1e-08,chlSab2:1e-08):1e-08,((colAng1:0.006855040638,pilTep1:0.004598971761):1e-08,(nasLar1:1e-08,(rhiRox1:1e-08,rhiBie1:0.001135678471):1e-08):1e-08):1e-08):0.001134360645):1e-08,nomLeu3:0.005946603254):1e-08,ponAbe2:0.004566877522):1e-08,gorGor5:0.003212593514):1e-08,panPan2:0.002273352694,hg38:0.00572309044);
AC003005.1	(((((((((((((phaCin1:0.5307774894,sarHar1:0.1414060536):1e-08,monDom5:1.422076637):0.2555455907,ornAna2:0.567558703):1.061451054,((((loxAfr3:0.06106145364,triMan1:0.9698854709):1e-08,proCap2:0.4140836477):1e-08,((echTel2:0.6792936119,eleEdw1:1e-08):4.014930536,oryAfe1:0.3614550094):1e-08):0.1743266406,(dasNov3:0.08492470393,choHof2:1e-08):0.108865222):1e-08):0.02686891912,((((((((((oviCan1:1e-08,capHir2:1e-08):1e-08,(bosMut1:1e-08,(bosInd1:1e-08,bosTau8:1e-08):1e-08):1e-08):1e-08,odoVir1:0.2400909683):10,((((turTru3:5.737626882,orcOrc1:1e-08):1e-08,delLeu1:0.04999042627):1e-08,lipVex1:0.08202935242):0.03580722926,(balAcu1:10,balMys1:0.2170946192):0.7011216758):1e-08):1e-08,susScr11:0.17105743):1e-08,((camFer2:1e-08,camBac1:10):1e-08,camDro1:1e-08):4.255481676):0.08150934357,(((equCab3:1e-08,equPrz1:1e-08):1e-08,equAsi1:0.1079364476):6.292100896,cerSim1:0.1000491806):2.008553692e-07):1e-08,(((((myoBra1:10,myoLuc2:0.5431655516):0.4716300857,myoDav1:0.5353179002):1e-08,eptFus1:3.939157114):0.05413825571,desRot1:4.152610568):0.01255703351,((pteAle1:0.1163159675,rouAeg1:1e-08):4.954050978,(rhiSin1:4.976764425,hipArm1:0.04003820942):1e-08):1e-08):1e-08):0.06636324784,(((((((lepWed1:1e-08,neoSch1:1e-08):1e-08,odoRosDiv1:1e-08):0.02185401352,((musFur1:0.221384695,enhLut1:1e-08):0.1111140028,ailFul1:1e-08):5.340830339):1e-08,(ailMel1:0.1072033974,ursMar1:1e-08):5.053399513):1e-08,(canFam3:4.723406877,lycPic1:1e-08):1e-08):6.35885067e-05,(felCat8:1e-08,(panTig1:0.1125598161,panPar1:0.1157465869):1e-08):10):0.07023584142,(manPen1:0.03952920718,manJav1:1e-08):0.2196073076):1e-08):1e-08,conCri1:0.2943875761):1e-08):0.06544688556,(((((((musPah1:0.7529812467,(criGri1:0.02727493459,mesAur1:0.12194331):0.117182682):0.3670350563,nanGal1:0.675964276):1e-08,jacJac1:6.693704113):1e-08,((hetGla2:0.4409938519,fukDam1:0.5029146257):1e-08,cavPor3:0.4491878531):0.05692455201):1e-08,speTri2:0.6324944554):0.03248275152,(oryCun2:0.4746065263,ochPri3:9.506460058):1e-08):1e-08,tupChi1:10):0.01445705088):0.03625360434,(micMur3:0.08903249823,otoGar3:0.07017324745):0.06286842664):0.2574531472,tarSyr2:3.117644803):1e-08,((calJac3:1e-08,aotNan1:1e-08):1e-08,(saiBol1:1e-08,cebCap1:2.120022812):1e-08):1e-08):1e-08,(((((rheMac8:1e-08,macFas5:1e-08):1e-08,macNem1:1e-08):1e-08,(papAnu3:1e-08,manLeu1:1e-08):1e-08):1e-08,chlSab2:0.03188403754):1e-08,((colAng1:1e-08,pilTep1:3.162579335):1e-08,(rhiRox1:0.02372595964,rhiBie1:1e-08):0.06951868949):1e-08):1e-08):1e-08,nomLeu3:0.03168813165):0.0008650769005,ponAbe2:0.5261286187):0.04739650175,panPan2:0.1409727918,hg38:1e-08);
AC003688.1	((((((((((((((phaCin1:0.1413433448,sarHar1:0.02237246363):1e-08,monDom5:1e-08):0.2253996352,((((loxAfr3:3.5927942,triMan1:0.01467267576):0.0006147575559,proCap2:0.03160840679):0.06592587008,(((chrAsi1:0.01777355039,echTel2:0.1086414759):0.06368265865,eleEdw1:0.07762594141):1e-08,oryAfe1:0.0657867838):1e-08):0.02718862537,(dasNov3:0.06167395795,choHof2:0.09517540521):0.01148434084):1e-08):1e-08,((((((((((((oviAri4:1e-08,oviCan1:0.0386069944):1e-08,capHir2:1e-08):1e-08,panHod1:1e-08):0.01443235787,(((bisBis1:1e-08,bosMut1:1e-08):1e-08,(bosInd1:1e-08,bosTau8:1e-08):1e-08):1e-08,bubBub1:1e-08):1e-08):0.01443616839,(odoVir1:1e-08,cerEla1:1e-08):0.01430405517):1e-08,((((orcOrc1:1e-08,delLeu1:1e-08):1e-08,lipVex1:1e-08):0.01496485587,phyCat1:1e-08):1e-08,(balAcu1:0.0145737602,balMys1:0.01447410421):1e-08):1e-08):1e-08,susScr11:0.04492218389):1e-08,(((camFer2:0.04572828489,camBac1:1e-08):1e-08,camDro1:1e-08):1e-08,vicPac2:1e-08):0.01430417442):1e-08,(((equCab3:1e-08,equPrz1:1e-08):1e-08,equAsi1:1e-08):1e-08,cerSim1:0.04787488623):0.07954422243):1e-08,((((((myoBra1:1e-08,myoLuc2:1e-08):1e-08,myoDav1:1e-08):0.01515007667,eptFus1:0.01417764291):0.04564162601,minNat1:0.03118358867):1e-08,desRot1:0.03126414484):1e-08,(((pteAle1:1e-08,pteVam2:0.01446440188):1e-08,rouAeg1:1e-08):1e-08,(rhiSin1:0.01436906903,hipArm1:1e-08):1e-08):1e-08):1e-08):1e-08,(((((((lepWed1:1e-08,neoSch1:1e-08):1e-08,odoRosDiv1:0.02846338216):0.06014479943,((musFur1:0.01352332845,enhLut1:1e-08):1e-08,ailFul1:0.0570047204):0.01418337962):0.02961128981,(ailMel1:1e-08,ursMar1:0.08303966541):1e-08):0.04973549331,(canFam3:1e-08,lycPic1:1e-08):0.04622424144):0.04635840894,((felCat8:1e-08,aciJub1:1e-08):1e-08,(panTig1:1e-08,panPar1:1e-08):1e-08):0.04823004387):0.02933234821,manPen1:0.1000562637):1e-08):1e-08,((eriEur2:0.01579387104,sorAra2:0.06629331147):0.02778642609,conCri1:0.1121473994):0.07795786829):1e-08):1e-08,((((((((((((mm10:1e-08,musCar1:1e-08):1e-08,musPah1:0.01300710921):0.01298920737,rn6:1e-08):1e-08,merUng1:0.06847910926):1e-08,((criGri1:1e-08,mesAur1:1e-08):0.02669674679,micOch1:1e-08):1e-08):0.01122393921,nanGal1:0.02981903919):0.02728366672,jacJac1:0.01672173397):0.014315774,(casCan1:0.06180123207,dipOrd2:0.03404562277):0.02949693119):1e-08,((hetGla2:0.06257123615,fukDam1:1e-08):0.03844313487,((chiLan1:0.03031076706,octDeg1:0.0462417677):0.02038467512,cavPor3:0.02395525954):1e-08):0.03304174231):0.0143702639,(speTri2:1e-08,marMar1:1e-08):0.01402602633):0.01285236364,(oryCun2:0.02964299127,ochPri3:0.08354461711):0.04389094046):0.01619915785,tupChi1:0.07446795541):1e-08):0.01430218392,galVar1:0.1067404197):1e-08,((micMur3:0.01466426697,proCoq1:0.05739153157):0.01362962088,otoGar3:0.0140058352):1e-08):1e-08,tarSyr2:0.1298544685):1e-08,((calJac3:1e-08,aotNan1:1e-08):1e-08,(saiBol1:0.0143067914,cebCap1:1e-08):1e-08):1e-08):1e-08,(((((rheMac8:1e-08,macFas5:1e-08):1e-08,macNem1:1e-08):1e-08,(papAnu3:1e-08,(manLeu1:1e-08,cerAty1:1e-08):1e-08):1e-08):1e-08,chlSab2:1e-08):0.0143068074,((colAng1:1e-08,pilTep1:0.01383832542):0.01368393945,(nasLar1:1e-08,(rhiRox1:1e-08,rhiBie1:1e-08):1e-08):1e-08):1e-08):1e-08):1e-08,nomLeu3:1e-08):1e-08,ponAbe2:1e-08):1e-08,gorGor5:1e-08):1e-08,(panTro5:1e-08,panPan2:1e-08):1e-08,hg38:1e-08);
AC004076.1	(((((((((((phaCin1:1.38097696,monDom5:10):1.114120976,(((loxAfr3:0.03343485969,triMan1:0.1216575167):0.07048839391,((chrAsi1:0.2562461819,echTel2:10):1e-08,oryAfe1:1.555641527):1e-08):0.1445245495,(dasNov3:0.257511742,choHof2:1.140348632):0.2703644742):1e-08):1e-08,(((((((((((oviAri4:1e-08,oviCan1:1e-08):0.04457149574,capHir2:0.04483287167):1e-08,panHod1:0.04458198259):1e-08,(bosMut1:0.02250443797,bubBub1:10):1e-08):1e-08,cerEla1:0.0403115172):0.08608017357,(((turTru3:0.02174342596,orcOrc1:1e-08):0.02239795582,delLeu1:1e-08):1e-08,lipVex1:0.0216830226):0.02770064333):0.05439790139,(camFer2:1.284039705,vicPac2:0.2084410097):1e-08):0.1094071925,((equCab3:0.02367003234,equAsi1:1e-08):0.2943282139,cerSim1:0.06713690739):0.1106819326):1e-08,(((((myoBra1:0.01855906755,myoLuc2:3.30938499):0.01543209176,myoDav1:0.1009065592):1e-08,eptFus1:0.2003923428):0.41634996,desRot1:0.2164758363):1e-08,((pteAle1:10,pteVam2:0.03402906311):0.1037903918,hipArm1:0.1732637954):0.1362186818):0.1051666872):1e-08,(((((neoSch1:0.05374008965,((musFur1:0.02857181577,enhLut1:0.06673215291):0.08982699425,ailFul1:0.09549798361):0.01440227898):1e-08,(ailMel1:1e-08,ursMar1:0.04603646123):0.02285829977):1e-08,(canFam3:1e-08,lycPic1:1e-08):0.2302786029):1e-08,(felCat8:1e-08,(panTig1:1e-08,panPar1:1e-08):0.01861139696):0.2457684597):1e-08,(manPen1:0.04600366931,manJav1:1e-08):0.4945368432):0.08399620939):0.002788308486,conCri1:0.4634159256):0.0161149913):0.1284489817,(((((((((mm10:1.561884231,musCar1:0.1366079972):0.04558662881,musPah1:0.07620193737):0.5458340479,rn6:0.320866302):1e-08,(criGri1:0.4731864362,mesAur1:0.2014915149):1e-08):0.9386796935,(casCan1:1.094690056,dipOrd2:0.7913835855):0.09946053284):0.5686676511,((hetGla2:0.1198914737,fukDam1:10):0.02057345711,(chiLan1:0.07168336442,cavPor3:0.09167681885):0.01640136136):0.06837972508):1e-08,speTri2:0.2152407655):0.1729805178,oryCun2:0.1862805086):1e-08,tupChi1:0.2898458326):1e-08):1e-08,galVar1:0.2982534571):0.08739550793,(micMur3:0.04390601389,otoGar3:0.2243161653):0.08207612424):0.07754374962,(((((rheMac8:1e-08,macFas5:1e-08):1e-08,macNem1:1e-08):1e-08,(papAnu3:1e-08,(manLeu1:0.0125818169,cerAty1:1e-08):1e-08):1e-08):1e-08,chlSab2:0.01339202317):1e-08,((colAng1:0.02505313297,pilTep1:0.01288091163):1e-08,(nasLar1:0.01263595588,(rhiRox1:1e-08,rhiBie1:1e-08):1e-08):1e-08):1e-08):1e-08):0.02551358696,nomLeu3:0.01293810018):1e-08,ponAbe2:0.03451182587):0.005899778473,gorGor5:1e-08):0.007700876895,(panTro5:1e-08,panPan2:1e-08):1e-08,hg38:0.01561178853);
AC004080.3	(((((((((((((phaCin1:0.0961160432,sarHar1:0.8768887606):1e-08,ornAna2:1e-08):0.0705799021,((((loxAfr3:0.01646553961,triMan1:1e-08):1e-08,proCap2:1e-08):1e-08,(((chrAsi1:1e-08,echTel2:1e-08):1e-08,eleEdw1:0.08930709607):1e-08,oryAfe1:1e-08):1e-08):1e-08,(dasNov3:0.01718232899,choHof2:0.01646014888):1e-08):1e-08):1e-08,((((((((((((oviAri4:1e-08,oviCan1:1e-08):1e-08,capHir2:1e-08):1e-08,panHod1:1e-08):1e-08,(((bisBis1:1e-08,bosMut1:1e-08):1e-08,(bosInd1:1e-08,bosTau8:1e-08):1e-08):1e-08,bubBub1:1e-08):1e-08):1e-08,(odoVir1:0.01654898222,cerEla1:1e-08):1e-08):1e-08,(((((turTru3:1e-08,orcOrc1:1e-08):1e-08,delLeu1:1e-08):1e-08,lipVex1:1e-08):1e-08,phyCat1:1e-08):1e-08,(balAcu1:1e-08,balMys1:1e-08):1e-08):1e-08):0.01672785225,susScr11:1e-08):1e-08,(((camFer2:1e-08,camBac1:1e-08):1e-08,camDro1:1e-08):1e-08,vicPac2:0.05745084796):0.01661057901):1e-08,(((equCab3:1e-08,equPrz1:1e-08):1e-08,equAsi1:1e-08):0.03300364994,cerSim1:0.03274591931):1e-08):1e-08,((((((myoBra1:1e-08,myoLuc2:1e-08):1e-08,myoDav1:1e-08):0.01536469429,eptFus1:0.01471269846):0.01592354952,minNat1:1e-08):1e-08,desRot1:0.01602228351):1e-08,(((pteAle1:1e-08,pteVam2:1e-08):0.01644989348,rouAeg1:1e-08):1e-08,(rhiSin1:1e-08,hipArm1:1e-08):0.03293186651):1e-08):1e-08):1e-08,(((((((lepWed1:1e-08,neoSch1:1e-08):1e-08,odoRosDiv1:1e-08):1e-08,((musFur1:1e-08,enhLut1:1e-08):1e-08,ailFul1:0.01615706154):1e-08):1e-08,(ailMel1:0.01633742972,ursMar1:1e-08):1e-08):1e-08,(canFam3:1e-08,lycPic1:1e-08):1e-08):1e-08,((felCat8:1e-08,aciJub1:1e-08):1e-08,(panTig1:1e-08,panPar1:1e-08):1e-08):1e-08):1e-08,(manPen1:1e-08,manJav1:1e-08):0.06830585271):1e-08):1e-08,((eriEur2:0.03916713671,sorAra2:1e-08):1e-08,conCri1:1e-08):1e-08):0.01644843801):1e-08,((((((((((((mm10:1e-08,musCar1:1e-08):1e-08,musPah1:1e-08):1e-08,rn6:1e-08):1e-08,merUng1:0.2528268269):1e-08,((criGri1:1e-08,mesAur1:1e-08):1e-08,micOch1:1e-08):1e-08):0.01640175273,nanGal1:1e-08):1e-08,jacJac1:0.03527898427):1e-08,(casCan1:1e-08,dipOrd2:0.03256205243):1e-08):1e-08,((hetGla2:0.01644117324,fukDam1:0.01656014874):1e-08,((chiLan1:1e-08,octDeg1:0.01661795345):1e-08,cavPor3:0.03294660398):1e-08):0.01660578718):1e-08,(speTri2:1e-08,marMar1:1e-08):0.01601806105):1e-08,(oryCun2:0.005604269606,ochPri3:0.8348248484):0.01143947384):1e-08,tupChi1:0.04893648765):1e-08):1e-08,galVar1:0.03275922107):1e-08,((micMur3:0.01617133606,proCoq1:1e-08):1e-08,otoGar3:0.01617139779):1e-08):1e-08,tarSyr2:0.05756958018):1e-08,((calJac3:1e-08,aotNan1:1e-08):1e-08,(saiBol1:1e-08,cebCap1:1e-08):1e-08):0.01617166503):1e-08,(((((rheMac8:1e-08,macFas5:1e-08):1e-08,macNem1:1e-08):1e-08,(papAnu3:0.01720475727,(manLeu1:1e-08,cerAty1:1e-08):1e-08):1e-08):1e-08,chlSab2:1e-08):1e-08,((colAng1:0.01679942728,pilTep1:0.01667502273):1e-08,(nasLar1:1e-08,(rhiRox1:1e-08,rhiBie1:1e-08):1e-08):1e-08):1e-08):1e-08):1e-08,nomLeu3:1e-08):1e-08,ponAbe2:0.01992337777):1e-08,panPan2:1e-08,hg38:1e-08);
AC004233.2	(((((((((((((((phaCin1:0.1378959842,sarHar1:0.6725232656):0.09636011506,monDom5:0.2641016892):0.5705737862,ornAna2:1.12522204):0.9152526346,((((loxAfr3:0.2301624026,triMan1:0.3084721435):0.03462901594,proCap2:0.4456883556):0.1593388752,(((chrAsi1:2.377667148,echTel2:1.550192916):0.6676492818,eleEdw1:0.5748211651):0.004998293631,oryAfe1:0.4395852197):0.1799255785):0.09142745927,(dasNov3:0.4816699527,choHof2:0.4235549495):0.2472631131):0.09944625702):0.1182260022,((((((((((((oviAri4:0.03336490045,oviCan1:0.1662495396):0.02931836128,capHir2:0.02479323807):0.03519852667,panHod1:0.05993000078):0.1047564252,(((bisBis1:0.003127443382,bosMut1:0.01585819657):0.006208237616,(bosInd1:0.003145073683,bosTau8:1e-08):1e-08):0.03954905285,bubBub1:0.04269271037):0.02913552682):0.07284818196,(odoVir1:0.03531593661,cerEla1:0.118537777):0.114769017):0.2551782819,(((((turTru3:1e-08,orcOrc1:1e-08):0.02366471984,delLeu1:0.01938365425):0.02710526349,lipVex1:0.1003795739):0.1159679509,phyCat1:0.1274439828):0.005405701631,(balAcu1:0.02982034773,balMys1:0.02518587803):0.04598370518):0.2985007737):0.05877844074,susScr11:0.6838479695):0.0270462606,(((camFer2:1e-08,camBac1:1e-08):0.003001358826,camDro1:0.006222815396):0.0251110661,vicPac2:0.06359502591):0.3321865018):0.08333508206,(((equCab3:0.003193448046,equPrz1:0.0194748172):1e-08,equAsi1:0.009149790951):0.1823490187,cerSim1:0.1552745964):0.1426571618):0.03464547863,((((((myoBra1:0.1189636968,myoLuc2:0.03135258773):1e-08,myoDav1:0.1092924235):0.05546540225,eptFus1:0.1138122971):0.08675838963,minNat1:0.1571099515):0.07343978554,desRot1:0.1815429002):0.07111694675,(((pteAle1:0.008845602117,pteVam2:0.02423893216):0.0554779443,rouAeg1:0.2215604446):0.1830681578,(rhiSin1:0.1694509088,hipArm1:0.3690382214):0.09072223847):0.03476153856):0.1219503233):0.004948506019,(((((((lepWed1:0.02717926263,neoSch1:0.02110948105):0.03796847134,odoRosDiv1:0.1457765321):0.112313021,((musFur1:0.1714780394,enhLut1:0.07143252585):0.2713018318,ailFul1:0.3577683769):0.09476773843):1e-08,(ailMel1:0.08294758275,ursMar1:0.07957954122):0.1901372601):0.06269373197,(canFam3:0.0592648205,lycPic1:0.01728800581):0.3299024697):0.05416095671,((felCat8:0.04956085499,aciJub1:0.08091516712):0.004551263637,(panTig1:0.1193764909,panPar1:0.08653766388):0.02281065714):0.2365289776):1e-08,(manPen1:1e-08,manJav1:0.08438261152):0.3321650922):0.2489815856):0.07468806143,((eriEur2:0.9879071054,sorAra2:1.841409024):1e-08,conCri1:1.564425548):0.07468619237):0.1978210222):0.1622812766,((((((((((((mm10:0.04945413123,musCar1:0.05552106734):0.03955618731,musPah1:0.09831655767):0.1261258223,rn6:0.4484366952):0.08895217084,merUng1:0.2581368559):0.03102412374,((criGri1:0.1062093313,mesAur1:0.1962111091):0.1983783902,micOch1:0.2966185508):0.07118234067):0.1785041723,nanGal1:0.4449042555):0.3803452027,jacJac1:0.6906362981):0.1307433933,(casCan1:0.3845602714,dipOrd2:0.5402537592):0.1973508628):0.03899047576,(hetGla2:0.5059474628,((chiLan1:0.714311773,octDeg1:0.3996993491):0.01088791625,cavPor3:0.2483758561):1e-08):0.5550438331):0.0004340509987,(speTri2:0.04867432128,marMar1:0.06303774593):0.8412995914):0.01293755722,(oryCun2:0.6609192719,ochPri3:1.25206589):0.3855721637):0.07570376827,tupChi1:1.309042724):0.08298593081):1e-08,galVar1:0.7563485505):0.04404030276,((micMur3:0.2409821498,proCoq1:0.4014337034):0.1721834914,otoGar3:0.6246047301):0.3771894295):0.346781544,tarSyr2:0.3902338066):0.2443295452,((calJac3:0.0852376317,aotNan1:0.06607991241):0.004028710331,(saiBol1:0.09578798513,cebCap1:0.09631863927):0.004294616123):0.118284834):0.09057240366,(((((rheMac8:0.002713012467,macFas5:0.008090458812):0.006066987039,macNem1:0.005424011996):1e-08,(papAnu3:0.008149660821,(manLeu1:0.008908612649,cerAty1:0.02743153635):0.006035424453):1e-08):1e-08,chlSab2:0.04735025039):0.03072704596,((colAng1:0.0247280044,pilTep1:0.02907930632):0.01480521385,(nasLar1:0.007683450364,(rhiRox1:0.008058872879,rhiBie1:0.002656312334):0.01785996243):0.0267867288):0.01932787073):0.07622803601):0.05372262953,nomLeu3:0.05194458669):0.003183433087,ponAbe2:0.0551778999):0.02073723929,gorGor5:0.02742236963):1e-08,(panTro5:0.002664871182,panPan2:0.002655745469):0.01355270201,hg38:0.01086064165);
AC004556.1	((((((((((((phaCin1:0.2523306,(((triMan1:0.1713499034,proCap2:0.1088492604):0.06857826898,(((chrAsi1:0.1569404318,echTel2:0.2164164459):1e-08,eleEdw1:0.1826175538):1e-08,oryAfe1:0.09326853669):0.0668783542):0.06830486365,(dasNov3:0.2314933373,choHof2:0.05174925915):0.3512868793):1e-08):0.02165290396,(((((((((capHir2:1e-08,panHod1:1e-08):0.03686540624,(((bisBis1:1e-08,bosMut1:1e-08):0.01972077638,(bosInd1:1e-08,bosTau8:1e-08):1e-08):0.02851482169,bubBub1:1e-08):0.009589128718):1e-08,(odoVir1:0.09418733646,cerEla1:0.05317248243):0.0494418843):0.04875601619,((((orcOrc1:0.02639136692,delLeu1:0.01753161776):1e-08,lipVex1:0.0356244595):0.01766499318,phyCat1:0.02874914361):0.0187332292,(balAcu1:0.01008376543,balMys1:1e-08):0.0293787139):0.06641741795):1e-08,susScr11:0.1074380526):0.04192159421,(((camFer2:1e-08,camBac1:1e-08):1e-08,camDro1:1e-08):1e-08,vicPac2:0.009083210817):0.08570427277):0.02739264653,(((equCab3:1e-08,equPrz1:1e-08):0.03643839878,equAsi1:0.00728730875):0.08629704672,cerSim1:0.02008402821):0.02152269652):0.02948485094,(((((myoBra1:1e-08,myoDav1:0.02906499122):0.04838256241,eptFus1:0.0367133638):0.1091554359,minNat1:0.08501038635):1e-08,desRot1:0.1651015859):0.06738843702,(((pteAle1:0.01228696457,pteVam2:0.03582476897):0.04553854485,rouAeg1:0.07083194916):0.08710500875,(rhiSin1:0.06228132611,hipArm1:0.09030479177):0.04824072424):0.01971521008):1e-08):1e-08,(((((((lepWed1:0.02170992844,neoSch1:0.00045014061):0.06216448537,odoRosDiv1:0.02694407564):0.06328771478,((musFur1:0.02003088011,enhLut1:0.01818632904):0.05519742343,ailFul1:0.08383966419):0.008153063561):0.02270277371,(ailMel1:0.01885098588,ursMar1:0.01980441059):0.01787464149):0.00719444743,(canFam3:0.009090989917,lycPic1:0.009770224201):0.04308585333):1e-08,((felCat8:1e-08,aciJub1:0.01879842089):1e-08,(panTig1:1e-08,panPar1:1e-08):1e-08):0.1217155055):0.06131164044,(manPen1:1e-08,manJav1:0.02145681904):0.1443848111):1e-08):0.03351276783):0.05591087601,((((((((((((mm10:0.0218497694,musCar1:1e-08):0.0215756356,musPah1:0.03311524958):1e-08,rn6:0.01075757987):0.03342517486,merUng1:0.01079225556):1e-08,((criGri1:0.04560293402,mesAur1:0.01077894244):1e-08,micOch1:0.01094182349):1e-08):0.06859868504,nanGal1:0.1801995771):0.1694349363,jacJac1:0.1263547318):1e-08,(casCan1:0.07934936881,dipOrd2:0.1685887949):0.04745885614):0.01450567599,((hetGla2:0.04596486862,fukDam1:1e-08):0.03595659162,((chiLan1:0.02583985555,octDeg1:0.1919915498):0.02007420952,cavPor3:0.07226918506):0.04085102638):0.1714608938):1e-08,(speTri2:1e-08,marMar1:0.05045328965):0.1746120729):1e-08,ochPri3:0.4482751726):0.02175883397,tupChi1:0.06610699972):0.04066893985):1e-08,galVar1:0.1354782965):1e-08,((micMur3:0.1389286112,proCoq1:1e-08):0.06990892585,otoGar3:0.09612236412):0.06789417872):0.01117829959,tarSyr2:0.2212285104):0.08886393103,((calJac3:0.03954947195,aotNan1:0.01721098303):0.02097493405,(saiBol1:0.04479191562,cebCap1:0.02102101597):1e-08):0.02851558528):0.1061868215,(((((rheMac8:0.008666597826,macFas5:1e-08):0.008902784167,macNem1:0.01716099343):1e-08,(papAnu3:1e-08,(manLeu1:0.009095114838,cerAty1:0.0275442734):1e-08):1e-08):0.01781214473,chlSab2:0.0288887164):0.009535740181,((colAng1:1e-08,pilTep1:0.01718974077):1e-08,(nasLar1:1e-08,(rhiRox1:0.02725069665,rhiBie1:1e-08):1e-08):0.008518229638):0.006757103291):0.04559267875):0.02308157594,nomLeu3:0.01721920041):1e-08,ponAbe2:0.009561967977):0.01726761849,gorGor5:0.008848374325):1e-08,(panTro5:1e-08,panPan2:1e-08):1e-08,hg38:0.01758343979);
AC004593.3	(((((((((((((phaCin1:0.04755991692,sarHar1:0.1125067033):1e-08,monDom5:0.1733821745):0.2520729153,ornAna2:0.4030445469):0.2669736604,(((loxAfr3:0.03459366598,triMan1:0.07647866472):0.01077259368,proCap2:0.1689198609):0.07051970598,(((chrAsi1:0.1571655446,echTel2:0.4563606562):0.04673775429,eleEdw1:0.2223898887):1e-08,oryAfe1:0.1803258087):0.01214538887):0.1866099747):1e-08,(((((((((((oviAri4:1e-08,oviCan1:1e-08):0.007512773765,capHir2:0.002945952853):0.005992514702,((bisBis1:1e-08,(bosInd1:0.009237838928,bosTau8:1e-08):1e-08):0.01249949915,bubBub1:0.008476043776):0.004076680833):1e-08,(odoVir1:0.00611373575,cerEla1:0.006219384409):0.009074399972):0.0752101995,((((turTru3:0.005169387902,orcOrc1:0.002578185242):0.006958680332,delLeu1:0.02104568014):0.003578282776,lipVex1:0.02675983727):0.009359585125,(balAcu1:0.003319412991,balMys1:0.005133233727):0.003619830924):0.03506401985):0.01004050756,susScr11:0.1728312908):0.004479846071,(((camFer2:1e-08,camBac1:0.005221488855):0.002611943881,camDro1:0.005252788165):0.002765868183,vicPac2:1e-08):0.05575986032):0.1545211099,(((equCab3:0.002171934042,equPrz1:0.008516056075):0.006140712581,equAsi1:1e-08):0.07829558372,cerSim1:0.1012669188):0.03469852509):1e-08,((((((myoBra1:0.04591149345,myoLuc2:0.01712174329):0.0116113652,myoDav1:0.04955907332):0.03055524162,eptFus1:0.02876693196):0.05350209095,minNat1:0.09701893879):0.05827814783,desRot1:0.1612156682):0.02600914235,(((pteAle1:0.01607866947,pteVam2:0.03855892411):0.03828771792,rouAeg1:0.107898021):0.3560869068,(rhiSin1:0.08647186984,hipArm1:0.07165134811):0.05498633873):0.002889869642):0.05757873757):1e-08,((((((neoSch1:0.004055828157,odoRosDiv1:0.02209261679):0.06688042767,((musFur1:0.02138683414,enhLut1:0.01946653446):0.09330716944,ailFul1:0.036504721):0.0540066145):0.001831708151,(ailMel1:0.01396605495,ursMar1:0.0334513416):0.026676196):1e-08,(canFam3:1e-08,lycPic1:1e-08):0.07602430254):0.03356330282,(felCat8:0.01874503393,panPar1:0.00780797973):0.1368588545):0.02283703835,manJav1:0.1325188352):0.0361505714):0.06331955014,(sorAra2:0.3193213126,conCri1:0.1815979101):1e-08):0.01503563866):0.01554350389,((((((((((((mm10:0.05130856264,musCar1:0.02201642442):0.09663199351,musPah1:0.173690709):0.01668091626,rn6:0.09366712243):0.02671673695,merUng1:0.05134885305):1e-08,((criGri1:0.03006462846,mesAur1:1e-08):1e-08,micOch1:0.09273036294):0.03017426447):0.2401115147,nanGal1:0.2766169798):0.01155716191,jacJac1:0.2934137745):1e-08,(casCan1:0.2319452573,dipOrd2:0.1564096188):0.2282384738):0.06578828845,((hetGla2:0.1300223779,fukDam1:0.02007447472):0.02617071766,((chiLan1:0.01180344548,octDeg1:0.1577010507):1e-08,cavPor3:0.1329847223):0.03631654715):0.1098625819):1e-08,(speTri2:0.02311854993,marMar1:0.0187792825):0.2299774209):0.05010626988,(oryCun2:0.2210289057,ochPri3:0.4304514731):0.01761986095):1e-08,tupChi1:0.3300091921):0.0229532057):0.03310050068,((micMur3:0.06945357598,proCoq1:0.02485824294):0.06825245217,otoGar3:0.1405667762):0.08550410421):0.1652366635,((calJac3:0.01047819424,aotNan1:0.04337046058):1e-08,(saiBol1:0.02811197321,cebCap1:0.00860929407):1e-08):0.03689892418):1e-08,(((((rheMac8:1e-08,macFas5:1e-08):1e-08,macNem1:0.002644158367):1e-08,(papAnu3:0.005441270538,(manLeu1:1e-08,cerAty1:0.03930911909):1e-08):1e-08):0.002679060193,chlSab2:0.005646619009):0.002658064278,((colAng1:0.002459974661,pilTep1:0.002408806235):1e-08,(nasLar1:1e-08,(rhiRox1:0.002410579717,rhiBie1:0.009713441585):1e-08):1e-08):0.005420055384):0.02005381667):0.03018602327,nomLeu3:0.01041972104):0.006048595286,ponAbe2:0.007360259748):0.002330341319,gorGor5:1e-08):1e-08,(panTro5:1e-08,panPan2:1e-08):1e-08,hg38:0.004687332479);
AC004687.2	((((((((((((((phaCin1:0.07262203004,sarHar1:0.06670641713):0.0185584854,monDom5:0.1020343275):0.387725819,(((loxAfr3:0.04557526845,triMan1:0.05749612548):0.01232521562,(((chrAsi1:0.1021890701,echTel2:0.1470539643):0.004198602834,eleEdw1:0.1052140649):0.004955682395,oryAfe1:0.0715556537):0.0007623219209):0.03399866669,(dasNov3:0.1016753698,choHof2:0.08512367322):0.05290628305):1e-08):0.02028183998,((((((((((((oviAri4:0.0169026031,oviCan1:0.03012543375):0.06720601335,capHir2:0.005302220649):0.002754667091,panHod1:0.01352133215):0.01976462273,((bisBis1:0.02569457595,bosMut1:0.003109927391):0.001499544227,(bosInd1:0.004708108344,bosTau8:0.001677806439):0.001554752965):0.01369287331):0.008457720836,cerEla1:0.05345469889):0.07452017896,((((orcOrc1:0.01657857382,delLeu1:0.01330231955):0.007573365911,lipVex1:0.01089908684):0.004548896157,phyCat1:0.0157713001):0.004409973853,(balAcu1:0.01768976728,balMys1:0.008836854819):0.01020866177):0.03091076462):0.01527774869,susScr11:0.06515157146):0.00347335292,(((camFer2:0.001544889816,camBac1:0.001551845042):0.003116630426,camDro1:0.00155427672):0.00790244736,vicPac2:0.006274763785):0.03954146854):0.01199653225,(((equCab3:1e-08,equPrz1:1e-08):0.001510265857,equAsi1:0.007992542028):0.032524736,cerSim1:0.04949421098):0.01242950026):0.002075269725,((((((myoBra1:0.002223623424,myoLuc2:0.002336335618):0.002991193828,myoDav1:0.0179665153):0.008567604507,eptFus1:0.01534423119):0.03286714736,minNat1:0.0377799737):0.008428855053,desRot1:0.0657113303):0.01573769753,(((pteAle1:1e-08,pteVam2:0.004530707021):0.008253929564,rouAeg1:0.03504339296):0.06598251478,(rhiSin1:0.02746704265,hipArm1:0.02312292857):0.03014967431):0.005080795252):0.01376802502):1e-08,(((((((lepWed1:0.003040872671,neoSch1:0.007815229251):0.01222021479,odoRosDiv1:0.02187384401):0.01238621533,((musFur1:0.01078915394,enhLut1:0.01586349935):0.02068395005,ailFul1:0.04013227748):0.01241712204):0.001753081762,(ailMel1:0.008699323122,ursMar1:0.05951002491):0.01749147383):0.001951130987,(canFam3:0.001606860027,lycPic1:0.002936527773):0.05967876876):0.01166601265,((felCat8:0.004785055414,aciJub1:0.02500002623):0.001644011587,(panTig1:0.005073464734,panPar1:1e-08):1e-08):0.03544523577):0.02262449528,(manPen1:0.007918740267,manJav1:0.01480082731):0.07334163057):0.008444334624):0.003404820338,((eriEur2:0.115188439,sorAra2:0.1696727384):1e-08,conCri1:0.1403594264):0.02571838099):0.01167813034):0.01019224992,(((((((((((mm10:0.01816376657,musCar1:0.01212637143):0.005536728075,musPah1:0.0310185461):0.0283170911,rn6:0.03462957493):0.05200468074,((criGri1:0.02128800681,mesAur1:0.03551028513):0.009978386747,micOch1:0.07703732319):0.01813957117):0.02882005318,nanGal1:0.05279085267):0.01881969815,jacJac1:0.07069151992):0.01265405856,(casCan1:0.0672654519,dipOrd2:0.1178561856):0.02355149959):0.01171678169,((hetGla2:0.03033329483,fukDam1:0.03257387993):0.01626993161,((chiLan1:0.02731377993,octDeg1:0.05686701885):0.007674438205,cavPor3:0.05437837188):0.005278759808):0.03512258086):0.002914571007,(speTri2:0.01634637675,marMar1:0.006061964274):0.05307766895):0.01431135386,(oryCun2:0.0627077191,ochPri3:0.1052386559):0.0291289254):0.01061729192,tupChi1:0.1090925772):0.002348145003):0.00184785515,galVar1:0.07134662449):0.005766901168,((micMur3:0.02816467544,proCoq1:0.02857262803):0.01171029639,otoGar3:0.08210140324):0.02018160161):0.01178660663,tarSyr2:0.06803355847):0.02496955325,((calJac3:1.241290844,aotNan1:0.0191365573):0.001968221411,(saiBol1:0.02774066681,cebCap1:0.01295120523):0.002919649127):0.01719254135):0.02065962985,(((((rheMac8:0.00149342406,macFas5:0.001491977025):0.001491814577,macNem1:0.004493303091):0.002995929767,(papAnu3:0.001493278423,(manLeu1:0.002986108897,cerAty1:0.003007197554):1e-08):1e-08):0.002994831772,chlSab2:0.00452844445):0.001228105136,((colAng1:0.01244007975,pilTep1:0.007329722283):0.001536510202,(nasLar1:0.01829869078,rhiBie1:0.01249968894):1e-08):0.009098675794):0.01895679014):0.004408907503,nomLeu3:0.00919293564):1e-08,ponAbe2:0.01436339401):0.004566127538,gorGor5:0.004571394536):1e-08,(panTro5:0.001516899352,panPan2:0.003037007749):1e-08,hg38:0.007616793512);
AC004754.1	(((((((((((((((phaCin1:0.2886738887,sarHar1:0.8725890627):0.2326321659,monDom5:0.6133409898):0.5217190436,ornAna2:1.174754334):0.7204857457,((((loxAfr3:0.1106213923,triMan1:0.2243564565):0.04145003782,proCap2:0.4156159959):0.04196426628,(((chrAsi1:0.3843908802,echTel2:0.8881806819):0.1032102036,eleEdw1:0.4594600345):0.05665174438,oryAfe1:0.3117015799):0.04825311166):0.3675014363,(dasNov3:0.4276755063,choHof2:0.4774708784):0.2430397274):0.0221080517):0.08445532787,((((((((((((oviAri4:1e-08,oviCan1:0.02614889234):0.03069596125,capHir2:0.01437739125):0.01213022952,panHod1:0.0317541857):0.02253133582,((bosMut1:0.004975121415,(bosInd1:0.008228643538,bosTau8:0.009284115457):0.002372570359):0.03407681602,bubBub1:0.0212955726):0.03487914562):0.06606805207,(odoVir1:0.02715328057,cerEla1:0.04245713555):0.02842586224):0.359550033,(((((turTru3:0.01107714337,orcOrc1:0.0101975844):0.01017862711,delLeu1:0.02039782284):0.007996814999,lipVex1:0.05261507388):0.005772618421,phyCat1:0.02477046509):1e-08,(balAcu1:0.05104284166,balMys1:0.1292695274):0.02500579072):0.1683026315):0.1288011408,susScr11:0.5214611303):0.1089699537,(((camFer2:1e-08,camBac1:1e-08):0.006649335623,camDro1:0.006606251274):0.02574687657,vicPac2:0.01911954448):0.3144771777):0.2574161572,(((equCab3:0.006580681324,equPrz1:1e-08):0.007170214852,equAsi1:0.02413386348):0.1605387273,cerSim1:0.1414044214):0.1263776618):0.003599476026,((((((myoBra1:0.02679122937,myoLuc2:0.02094550977):0.01524035529,myoDav1:0.03870296124):0.06188589909,eptFus1:0.08464941995):0.08785412227,minNat1:0.1947757992):0.03064461509,desRot1:0.328825167):0.09317950227,(((pteAle1:0.02095539278,pteVam2:0.01326957416):0.05853444628,rouAeg1:0.03444227343):0.1229856658,(rhiSin1:0.1796691739,hipArm1:0.1517934316):0.07414436283):0.02461361784):0.07609939715):1e-08,(((((((lepWed1:0.006755318505,neoSch1:0.01033148518):0.03080564626,odoRosDiv1:0.01521547904):0.09580544689,((musFur1:0.06273439209,enhLut1:0.1120037929):0.1336906666,ailFul1:0.0418250812):0.05718713106):0.01907279265,(ailMel1:0.06437865309,ursMar1:0.1017926177):0.09542794473):0.03005642889,(canFam3:0.005766731588,lycPic1:0.01140841033):0.3792202532):0.06704091513,((felCat8:0.03121666377,aciJub1:0.0333621702):1e-08,(panTig1:0.003915514822,panPar1:0.01298767698):0.03795133316):0.1828484936):0.1314266259,(manPen1:0.04946940171,manJav1:0.03059757268):0.4850996019):0.02836285133):1e-08,(eriEur2:1.478442406,sorAra2:0.6755850492):0.189185645):0.1703978097):0.1072363236,(((((((((((mm10:0.05248389497,musCar1:0.06852793495):0.04931858286,musPah1:0.1089045712):0.1626918108,merUng1:0.2071466784):0.05061276611,((criGri1:0.06222190376,mesAur1:0.05807322134):0.02357468005,micOch1:0.2305226808):0.03608251231):0.1259274619,nanGal1:0.3204886053):0.03897475039,jacJac1:0.3842730744):0.06976597184,(casCan1:0.2379885089,dipOrd2:0.3669495185):0.05135482735):0.03984458405,((hetGla2:0.08601352018,fukDam1:0.2133600938):0.05099386852,((chiLan1:0.09414675054,octDeg1:0.1592060444):0.02080934883,cavPor3:0.1874516219):0.08272020959):0.1432428827):0.01088336679,(speTri2:0.01747917316,marMar1:0.0462478685):0.333328262):0.04461894091,(oryCun2:0.2566234748,ochPri3:0.453432226):0.1994723767):0.03487849113,tupChi1:0.746016697):0.009000790273):0.03590045643,galVar1:0.3154475598):0.06518509992,((micMur3:0.1208972368,proCoq1:0.05627396208):0.07894110296,otoGar3:0.2275228364):0.1218024042):0.01918552575,tarSyr2:0.4375065505):0.1768618467,((calJac3:0.07962407649,aotNan1:0.03189580739):0.003961568261,(saiBol1:0.04587095032,cebCap1:0.0433658256):0.01029913493):0.1321020132):0.03855468934,(((((rheMac8:1e-08,macFas5:1e-08):0.006411795464,macNem1:0.006421646065):1e-08,(papAnu3:0.009637578025,(manLeu1:0.00968765582,cerAty1:0.006418713081):1e-08):1e-08):1e-08,chlSab2:0.02026553379):0.003249065976,((colAng1:0.01711580916,pilTep1:0.01638905616):0.01629438194,(nasLar1:0.02255046055,(rhiRox1:0.003913733347,rhiBie1:0.00888071648):0.01461135902):0.01528744925):1e-08):0.02358562129):0.02979353302,nomLeu3:0.04254450468):0.01823478829,ponAbe2:0.04500346033):0.007191562838,gorGor5:0.01615873991):1e-08,(panTro5:0.009934162406,panPan2:1e-08):0.00643429522,hg38:0.009682417686);
AC004922.1	(((((((((((((((phaCin1:0.04160145277,sarHar1:1e-08):0.0417248286,monDom5:0.04055336338):0.03930416851,ornAna2:0.3548534692):0.1360446946,((((loxAfr3:1e-08,triMan1:0.04085217124):1e-08,proCap2:0.04166745838):1e-08,(((chrAsi1:1e-08,echTel2:0.1935354607):0.04561563226,eleEdw1:0.04294295768):1e-08,oryAfe1:0.1406900935):1e-08):1e-08,(dasNov3:0.06744997249,choHof2:0.08535508439):0.08230846278):1e-08):1e-08,((((((((((((oviAri4:1e-08,oviCan1:1e-08):1e-08,capHir2:0.04256316126):1e-08,panHod1:1e-08):1e-08,(((bisBis1:1e-08,bosMut1:1e-08):1e-08,(bosInd1:1e-08,bosTau8:1e-08):1e-08):1e-08,bubBub1:0.04187220374):1e-08):0.04100574879,(odoVir1:1e-08,cerEla1:0.05063404152):1e-08):0.04957815454,(((((turTru3:1e-08,orcOrc1:1e-08):0.04543330464,delLeu1:0.04552598157):1e-08,lipVex1:1e-08):1e-08,phyCat1:1e-08):0.04589180681,(balAcu1:0.04524442475,balMys1:1e-08):1e-08):0.04545238338):1e-08,susScr11:0.1458090484):1e-08,(((camFer2:1e-08,camBac1:1e-08):1e-08,camDro1:1e-08):1e-08,vicPac2:0.02110179124):4.709994078):1e-08,(((equCab3:1e-08,equPrz1:1e-08):0.02675283482,equAsi1:0.01782981113):0.2866109897,cerSim1:1e-08):1e-08):0.2361127987,((((((myoBra1:1e-08,myoLuc2:0.02491508737):0.02469105651,myoDav1:0.09366022865):1e-08,eptFus1:1e-08):0.4413911447,minNat1:0.08817463993):1e-08,desRot1:0.04112166582):1e-08,(((pteAle1:1e-08,pteVam2:0.02345144305):0.02344859792,rouAeg1:1e-08):1e-08,(rhiSin1:0.03786430158,hipArm1:0.1054735237):0.338690848):0.03530122303):0.0192122585):1e-08,(((((((lepWed1:0.02137314975,neoSch1:0.02099075884):1e-08,odoRosDiv1:1e-08):1e-08,((musFur1:1e-08,enhLut1:1e-08):0.04354722228,ailFul1:0.1117035567):1e-08):1e-08,(ailMel1:1e-08,ursMar1:1e-08):1e-08):0.02279548572,(canFam3:1e-08,lycPic1:1e-08):1e-08):1e-08,((felCat8:1e-08,aciJub1:1e-08):1e-08,(panTig1:1e-08,panPar1:1e-08):1e-08):0.1765077615):0.08315997364,(manPen1:0.02628515621,manJav1:0.02050237463):0.3133061186):1e-08):1e-08,((eriEur2:0.6226438418,sorAra2:0.07588640187):0.04413447617,conCri1:0.04249843238):0.08573034505):1e-08):0.02494049419,((((((((((((mm10:0.02855984344,musCar1:0.02834471205):0.0954852275,musPah1:1e-08):1e-08,rn6:0.02841090208):0.04319207911,merUng1:0.07976052878):0.127027282,((criGri1:1e-08,mesAur1:0.02910662373):0.1019384974,micOch1:1e-08):1e-08):0.04445813886,nanGal1:0.1439098014):1e-08,jacJac1:1e-08):1e-08,(casCan1:0.1891007759,dipOrd2:0.3723833881):0.1444135268):0.07137755285,((hetGla2:0.04407174822,fukDam1:0.09411294001):1e-08,((chiLan1:0.09411223769,octDeg1:0.08860966758):1e-08,cavPor3:0.0440806429):1e-08):0.04415012138):0.0644875945,(speTri2:1e-08,marMar1:1e-08):1e-08):1e-08,(oryCun2:1e-08,ochPri3:1e-08):0.3867972363):1e-08,tupChi1:0.04385245045):1e-08):1e-08,galVar1:0.07110155139):1e-08,((micMur3:1e-08,proCoq1:0.05521542946):1e-08,otoGar3:0.1458188692):0.1115094567):1e-08,tarSyr2:1e-08):0.6042535654,((calJac3:0.05215312545,aotNan1:1e-08):3.92084891,(saiBol1:0.08092581716,cebCap1:3.714485883):0.1422481848):1e-08):1e-08,(((((rheMac8:1e-08,macFas5:1e-08):1e-08,macNem1:1e-08):1e-08,(papAnu3:6.00733989,(manLeu1:0.05624015385,cerAty1:1e-08):1e-08):1e-08):1e-08,chlSab2:1e-08):0.01554177594,((colAng1:1e-08,pilTep1:0.06352076489):9.502449604,(nasLar1:9.939070917,(rhiRox1:1e-08,rhiBie1:1e-08):1e-08):1e-08):1e-08):3.008118581):2.997884793,nomLeu3:0.2713258379):0.1588820842,ponAbe2:1e-08):1e-08,gorGor5:1e-08):0.01234247601,(panTro5:1e-08,panPan2:1e-08):1e-08,hg38:1e-08);
AC005020.2	(((((((((((((((loxAfr3:0.1228355879,triMan1:0.08950823215):1e-08,proCap2:0.2229635547):0.04460739872,(((chrAsi1:0.221404879,echTel2:9.051914074):1e-08,eleEdw1:0.5809203671):1e-08,oryAfe1:0.6458952):0.001352822984):0.1284158986,(dasNov3:0.2506691365,choHof2:0.2903338616):0.1636199894):0.0609403603,((((((((((((oviAri4:1e-08,oviCan1:0.02009034766):1e-08,capHir2:1e-08):0.009760602027,panHod1:1e-08):0.05240702989,(((bisBis1:0.009972796342,bosMut1:1e-08):1e-08,bosTau8:1e-08):0.01182962985,bubBub1:0.06563343689):1e-08):0.01277568233,(odoVir1:0.04388410123,cerEla1:0.01005716435):0.09029450728):0.1689289311,(((((turTru3:0.05193408548,orcOrc1:1e-08):0.01012090489,delLeu1:0.01012362805):1e-08,lipVex1:0.03181829668):0.0101435933,phyCat1:0.02103059305):1e-08,(balAcu1:0.05292048786,balMys1:0.04136055316):1e-08):0.02705945601):0.02361392663,susScr11:0.3080562627):0.0230032949,(((camFer2:0.01032184795,camBac1:1e-08):1e-08,camDro1:1e-08):0.02978407325,vicPac2:0.0203990802):0.06089822627):0.0972746427,((equCab3:0.02246377972,equAsi1:0.01820643049):0.2173084397,cerSim1:0.1441223554):0.1110457279):1e-08,((((((myoBra1:0.154967371,myoLuc2:0.1057335862):1e-08,myoDav1:0.1212910676):0.08754840157,eptFus1:0.141965569):0.1397151011,minNat1:0.1849936149):0.03656022075,desRot1:0.1478715587):0.0694223779,(((pteAle1:0.02156516272,pteVam2:0.007134269538):0.06954992803,rouAeg1:0.05352715387):0.1835733467,(rhiSin1:0.192754772,hipArm1:0.1075668289):0.1227100344):0.0485637906):0.1430962102):0.01217775379,(((((((lepWed1:0.01058693665,neoSch1:1e-08):0.03019845201,odoRosDiv1:0.07341578465):0.01277260645,((musFur1:0.1071522902,enhLut1:1e-08):0.05585545631,ailFul1:0.09421399018):0.04688012552):0.01331473947,(ailMel1:1e-08,ursMar1:0.01980821678):0.08942359676):0.02216505744,(canFam3:1e-08,lycPic1:1e-08):0.2092772891):0.04358268182,((felCat8:0.03481214046,aciJub1:0.02004048273):1e-08,(panTig1:1e-08,panPar1:1e-08):0.0198935493):0.08616165689):0.07130976715,manPen1:0.3293711558):0.01440524533):1e-08,((eriEur2:3.430657342,sorAra2:1.19301117):1e-08,conCri1:0.3093054264):0.1127980671):0.01244614237):0.04796388237,(((((((((((mm10:0.2305220445,musCar1:0.08098585346):1e-08,musPah1:0.05357052036):0.1983513281,rn6:0.1576616233):0.2965562223,(criGri1:0.1775719183,micOch1:0.0554800034):0.05296383858):1e-08,nanGal1:0.5312082047):0.1549803172,jacJac1:0.332745919):0.1274446167,(casCan1:0.316387475,dipOrd2:0.3383102132):0.3962333325):0.05838704238,((hetGla2:0.05188772557,fukDam1:0.05453927349):0.03843520687,((chiLan1:0.0949282653,octDeg1:0.3306634882):1e-08,cavPor3:0.2629889548):0.03425361632):0.2503451926):1e-08,(speTri2:1e-08,marMar1:0.01008383019):0.1215034522):0.04104612892,(oryCun2:0.5153301812,ochPri3:0.5982506668):1e-08):0.02265739995,tupChi1:0.2804498546):0.004012103752):0.006065410561,galVar1:0.1669899957):0.07466424716,((micMur3:0.08852660408,proCoq1:0.02288442489):0.1849808431,otoGar3:0.2237001342):0.003993348075):0.005704846474,tarSyr2:0.5080460852):0.09485804117,((calJac3:0.03698776394,aotNan1:0.04338838069):1e-08,(saiBol1:0.01669853182,cebCap1:0.03424811368):0.03085240621):0.1647095896):0.1155525857,(((((rheMac8:1e-08,macFas5:1e-08):1e-08,macNem1:1e-08):1e-08,(papAnu3:1e-08,(manLeu1:1e-08,cerAty1:1e-08):1e-08):1e-08):1e-08,chlSab2:1e-08):0.0365778087,((colAng1:0.01910354399,pilTep1:0.0186144018):0.02041747777,(nasLar1:1e-08,(rhiRox1:1e-08,rhiBie1:1e-08):1e-08):1e-08):0.02000251036):0.01082218929):0.0105535043,nomLeu3:0.02898344344):1e-08,ponAbe2:1e-08):0.01907436859,gorGor5:0.03804212458):1e-08,(panTro5:1e-08,panPan2:1e-08):1e-08,hg38:0.01904562608);
AC005041.1	((((((((((((((phaCin1:0.3040156338,sarHar1:0.2122589069):0.08585719294,monDom5:0.192440283):2.004294082,((((loxAfr3:0.1843363899,triMan1:0.1084512209):0.0260648495,proCap2:1.32613382):0.01885717681,(((chrAsi1:0.4276923666,echTel2:0.624781265):0.07631741897,eleEdw1:1.319412467):0.09205124573,oryAfe1:0.3732954279):0.01784462619):0.2301177049,choHof2:0.4040507604):1e-08):0.04613942158,((((((((((((oviAri4:1e-08,oviCan1:0.07635989627):0.006281430644,capHir2:0.004180214866):0.005477184322,panHod1:0.05744057401):0.04419111727,(((bisBis1:0.006345580985,bosMut1:0.004211576978):1e-08,(bosInd1:1e-08,bosTau8:1e-08):0.002102137179):0.0109412175,bubBub1:0.03657553676):0.0257462776):0.01513419814,(odoVir1:0.04277895152,cerEla1:0.01202022734):0.02733812774):0.1594138596,(((((turTru3:0.00601230287,orcOrc1:0.008051309902):0.01623389388,delLeu1:0.01212820226):0.009455733762,lipVex1:0.03674041606):0.0160136854,phyCat1:0.06574462112):0.001880650087,(balAcu1:0.01047209669,balMys1:0.02485558274):0.01643259925):0.06192437103):0.06005488537,susScr11:0.2829018003):0.06917271228,((camFer2:0.1850620747,camDro1:0.9282629984):1e-08,vicPac2:1.238426035):1.215488338):0.04477815646,((equCab3:0.00396555885,equAsi1:1e-08):0.1629563413,cerSim1:0.1465444544):0.05872000958):0.006416515777,((((((myoBra1:0.00623109744,myoLuc2:0.02986442792):0.03191001978,myoDav1:0.06774178132):0.10665006,eptFus1:0.07704539586):0.1907502389,minNat1:0.1694804412):0.08941272962,desRot1:0.3314207742):0.1014279197,(((pteAle1:0.003037823879,pteVam2:0.01789850387):0.0628402369,rouAeg1:0.1140497173):0.2194938399,(rhiSin1:0.1702719507,hipArm1:0.1897966055):0.1407989428):0.03427795004):0.1704484248):1e-08,(((((((lepWed1:0.01855486839,neoSch1:0.008875931632):0.04368819046,odoRosDiv1:0.06659211405):0.02769194269,((musFur1:0.05750143358,enhLut1:0.03589676359):0.107550665,ailFul1:0.1585282491):0.04719622393):0.01366290458,(ailMel1:0.0438328574,ursMar1:0.04819718344):0.07783703715):0.03631114433,(canFam3:0.01567851641,lycPic1:0.005832653833):0.1847494602):0.06121068521,((felCat8:0.01147859158,aciJub1:0.06740015553):0.004667801726,(panTig1:0.06675735925,panPar1:0.009189576472):0.007314742851):0.1838184191):0.123218125,(manPen1:0.03228039606,manJav1:0.02998386427):0.2621143066):0.001882412249):0.07128870649,((eriEur2:0.8248548849,sorAra2:2.033969805):0.07270506099,conCri1:0.4863435127):0.04713675061):0.03989202012):0.1204792418,((((((((((((mm10:0.02711875584,musCar1:0.03634043265):0.05493893493,musPah1:0.05031540044):0.1018651776,rn6:0.1168571964):0.1101680039,merUng1:0.4917548153):0.01580723034,((criGri1:0.1413042388,mesAur1:0.1315905322):0.02538104797,micOch1:0.1585115471):0.03669548344):0.141457342,nanGal1:0.3295162185):0.158334222,jacJac1:0.532864613):0.163084866,(casCan1:0.3995779196,dipOrd2:1.757300946):0.03085303503):0.09876579401,((hetGla2:0.1355381216,fukDam1:0.1787856106):0.111203411,((chiLan1:0.1825079089,octDeg1:0.4332442297):0.04204485285,cavPor3:0.2603423314):0.06224792045):0.3182426517):0.02738533256,(speTri2:0.02821174064,marMar1:0.03509521588):0.486031653):0.06167791302,(oryCun2:0.2186617489,ochPri3:0.3284372694):0.3972646585):0.04090787727,tupChi1:0.633890669):0.06184115088):0.01336201223,galVar1:0.2324355147):0.04040156604,((micMur3:0.1553460948,proCoq1:0.1004638458):0.08478632722,otoGar3:0.2807501104):0.1247831767):0.01877931919,tarSyr2:0.4421394447):0.1445730098,((calJac3:0.07356240115,aotNan1:0.04857243143):0.008064722089,(saiBol1:0.04913934842,cebCap1:0.03260305998):0.008523601042):0.1013411959):0.03282741925,(((((rheMac8:0.004291364705,macFas5:0.002123112413):0.0021293576,macNem1:0.002129474944):0.004268572373,(papAnu3:0.01720452159,(manLeu1:0.01293594382,cerAty1:0.5382410039):1e-08):0.002056613512):0.002053257939,chlSab2:0.01080368346):0.02052132396,((colAng1:0.004439013499,pilTep1:0.01734680017):0.01286596806,(nasLar1:0.01264675919,(rhiRox1:0.005525723426,rhiBie1:0.003025090998):0.006756553632):0.01729238943):0.02285839396):0.04215554233):0.01722852568,nomLeu3:0.05354091734):0.007924899993,ponAbe2:0.03413373667):0.01322501548,gorGor5:0.02646295556):0.008693927272,(panTro5:0.004315392653,panPan2:1e-08):0.008655220027,hg38:0.004321371412);
AC005154.5	(((((((((((((((phaCin1:0.2135297681,sarHar1:0.1777328964):0.008474608186,monDom5:0.1712787898):0.1134932694,ornAna2:0.2217067453):0.325514408,((((loxAfr3:0.05699712126,triMan1:0.02698350164):1e-08,proCap2:0.08343121997):0.0147791929,(((chrAsi1:0.1169727995,echTel2:0.2593486047):1e-08,eleEdw1:0.2521164762):0.03657714108,oryAfe1:0.1085445215):0.02821226639):0.1194206153,dasNov3:0.1459972621):1e-08):0.02282034871,((((((((((((oviAri4:1e-08,oviCan1:1e-08):1e-08,capHir2:1e-08):1e-08,panHod1:0.03175488402):1e-08,(((bisBis1:1e-08,bosMut1:1e-08):1e-08,(bosInd1:1e-08,bosTau8:1e-08):1e-08):1e-08,bubBub1:0.01035720264):0.01034789056):1e-08,odoVir1:0.01044897197):0.01056770515,(((((turTru3:1e-08,orcOrc1:0.01072128103):1e-08,delLeu1:1e-08):0.01072560057,lipVex1:0.01057718498):0.01056146907,phyCat1:0.05390457116):1e-08,(balAcu1:0.01065446673,balMys1:0.02192612991):0.01054952559):0.02131194546):0.01339965797,susScr11:0.08584383961):0.02179498163,(((camFer2:1e-08,camBac1:1e-08):1e-08,camDro1:1e-08):0.01866351199,vicPac2:1e-08):0.03867164994):0.01851314182,(((equCab3:1e-08,equPrz1:1e-08):1e-08,equAsi1:1e-08):0.03344761852,cerSim1:0.07211268576):0.01034532164):1e-08,((((((myoBra1:1e-08,myoLuc2:0.01110223839):1e-08,myoDav1:0.02095118694):0.01051259185,eptFus1:1e-08):0.0425716701,minNat1:0.06424920206):0.02728597036,desRot1:0.2681878557):0.0196491709,(((pteAle1:0.01090050576,pteVam2:1e-08):0.010955132,rouAeg1:0.01076785308):0.0254482644,(rhiSin1:0.0912697277,hipArm1:0.07521498545):0.02862195852):0.009955328831):0.03254847351):1e-08,(((((((lepWed1:1e-08,neoSch1:1e-08):0.04416551407,odoRosDiv1:0.01066981619):0.02199506774,((musFur1:0.01083506076,enhLut1:0.0108844695):1e-08,ailFul1:1e-08):1e-08):0.01094129629,(ailMel1:0.01109421129,ursMar1:0.02260305337):1e-08):0.01104952171,(canFam3:1e-08,lycPic1:1e-08):0.04590988119):1e-08,((felCat8:1e-08,aciJub1:0.01087883709):1e-08,(panTig1:1e-08,panPar1:1e-08):1e-08):1e-08):0.01072507267,(manPen1:1e-08,manJav1:1e-08):0.1462231108):0.02187444262):0.01581335741,((eriEur2:0.276063026,sorAra2:0.07155133508):0.04862783434,conCri1:0.06393240415):1e-08):0.01641095658):0.07784827804,((((((((((((mm10:0.01026466945,musCar1:1e-08):0.01005168913,musPah1:0.03332961508):0.02478027898,rn6:0.09001771057):0.0214372246,merUng1:0.01936188741):0.01232362669,((criGri1:1e-08,mesAur1:0.01034022788):1e-08,micOch1:0.01049242147):1e-08):0.01663384977,nanGal1:0.07393172404):0.01449427438,jacJac1:0.003768225006):1e-08,(casCan1:0.05558238903,dipOrd2:0.06464259967):0.05494180419):0.05336892458,((hetGla2:0.03205398644,fukDam1:0.02520239318):0.03153336525,((chiLan1:0.0709941942,octDeg1:0.05191514379):0.01783886852,cavPor3:0.02574373547):0.04205320625):0.08168277241):0.01277444972,(speTri2:1e-08,marMar1:1e-08):0.06031745086):0.0272948768,(oryCun2:0.03955897528,ochPri3:0.09127248344):0.1024177901):0.05748779543,tupChi1:0.0926922207):1e-08):0.01254406622,galVar1:0.06743117489):0.01158429658,((micMur3:0.03224402889,proCoq1:1e-08):1e-08,otoGar3:0.08314153151):0.01993535685):1e-08,tarSyr2:0.01170717328):0.04287566898,((calJac3:1e-08,aotNan1:0.01054826228):1e-08,(saiBol1:0.0105501081,cebCap1:0.02126044698):1e-08):0.01065551409):0.0213652689,(((((rheMac8:1e-08,macFas5:1e-08):1e-08,macNem1:1e-08):1e-08,(papAnu3:1e-08,(manLeu1:1e-08,cerAty1:1e-08):1e-08):1e-08):1e-08,chlSab2:1e-08):0.01052571033,((colAng1:1e-08,pilTep1:1e-08):1e-08,(nasLar1:1e-08,(rhiRox1:1e-08,rhiBie1:1e-08):0.0106663998):1e-08):1e-08):1e-08):1e-08,nomLeu3:0.01052475349):1e-08,ponAbe2:1e-08):0.01051131883,gorGor5:1e-08):1e-08,(panTro5:1e-08,panPan2:1e-08):1e-08,hg38:1e-08);
AC005258.1	(((((((((((((((phaCin1:0.08356484973,sarHar1:0.1588801473):0.03831917009,monDom5:0.0591953513):0.3124450842,ornAna2:0.3698646877):0.8866930814,((((loxAfr3:0.06277506249,triMan1:0.06296334648):0.07651408044,proCap2:0.1580181181):0.0329961414,(((chrAsi1:0.1784153372,echTel2:0.4340517922):0.03157163546,eleEdw1:0.3585958649):0.07162793935,oryAfe1:0.2297274547):0.03320547608):1e-08,(dasNov3:0.1026272271,choHof2:0.2562311125):0.08219610201):0.05510578654):0.05777742068,((((((((((((oviAri4:0.04234172838,oviCan1:1e-08):1e-08,capHir2:0.04669707022):0.01163192629,panHod1:0.0282377345):0.05922128629,(((bisBis1:1e-08,bosMut1:1e-08):1e-08,(bosInd1:1e-08,bosTau8:1e-08):1e-08):0.01142867124,bubBub1:0.02302350848):0.02363227512):1e-08,(odoVir1:0.02226961084,cerEla1:0.02353802978):0.03548112791):0.1139119458,(((((turTru3:0.07068751793,orcOrc1:0.005822464415):0.01784965684,delLeu1:1e-08):0.02404558228,lipVex1:0.07402682155):1e-08,phyCat1:1e-08):1e-08,(balAcu1:0.05959995532,balMys1:0.01441358113):1e-08):0.05222993498):0.007337381111,susScr11:0.231393379):1e-08,(((camFer2:1e-08,camBac1:1e-08):1e-08,camDro1:1e-08):0.03971679285,vicPac2:0.0538001712):0.1525422297):0.0866660032,(((equCab3:1e-08,equPrz1:0.01408585593):1e-08,equAsi1:1e-08):0.7179477648,cerSim1:0.127569877):0.03977245661):0.01134571939,(((((myoBra1:0.01364367765,myoLuc2:1e-08):0.02321294849,eptFus1:0.03485004896):0.03595814821,minNat1:0.148769441):0.08996728905,desRot1:0.09139066833):0.05898528926,(((pteAle1:1e-08,pteVam2:1e-08):0.02257589972,rouAeg1:0.03439740514):0.06931565289,(rhiSin1:0.09459075772,hipArm1:0.09885913321):0.05187250527):0.02631611058):0.01622535602):1e-08,((((((neoSch1:0.02305473986,odoRosDiv1:0.03342451471):0.03413852348,((musFur1:0.06942861565,enhLut1:0.06281871826):0.05751533162,ailFul1:0.02888415884):0.05551914522):1e-08,(ailMel1:0.06995398408,ursMar1:0.04285251789):0.01688071617):0.1029129474,(canFam3:1e-08,lycPic1:0.02885746798):0.05909480113):0.01081054938,((felCat8:1e-08,aciJub1:0.01363796995):1e-08,(panTig1:1e-08,panPar1:1e-08):0.01099226679):0.2204583542):0.02271796743,manJav1:0.2438536728):0.03669528983):0.01325391839,((eriEur2:0.57917834,sorAra2:1e-08):0.410036965,conCri1:0.536707924):0.02265746907):0.01758413289):0.04512000414,((((((((((((mm10:0.01375351486,musCar1:0.03864094512):0.01468491108,musPah1:0.03480270721):0.04262857158,rn6:0.2293560244):0.09281584761,merUng1:0.06777760334):0.06149654859,((criGri1:0.1632435973,mesAur1:0.1049408172):0.05153657807,micOch1:0.106718698):0.05732724833):0.2120328277,nanGal1:0.7590375185):0.1057004002,jacJac1:0.8055185528):0.1410134241,casCan1:0.2489781186):1e-08,((hetGla2:0.04928292038,fukDam1:0.05834744921):0.02045611209,(chiLan1:0.08392201074,octDeg1:0.1229560628):0.02645979681):0.1539185407):0.01837198528,(speTri2:0.0195304139,marMar1:1e-08):0.2355472151):0.03489892041,ochPri3:0.6522805273):0.02198481406,tupChi1:0.2166977173):0.02779378492):0.007731906779,galVar1:0.3287467423):1e-08,((micMur3:0.07979540085,proCoq1:0.07503979068):0.06411697128,otoGar3:0.2598862497):0.05404693204):1e-08,tarSyr2:0.4053651707):0.06414636156,((calJac3:0.07397692905,aotNan1:0.04515578367):1e-08,(saiBol1:0.05548605361,cebCap1:1e-08):0.02501259918):0.1019222489):0.02395143884,(((((rheMac8:1e-08,macFas5:1e-08):1e-08,macNem1:0.01126661314):0.0112843479,(papAnu3:1e-08,(manLeu1:1e-08,cerAty1:0.01132500983):1e-08):0.01131461281):1e-08,chlSab2:0.04620551466):1e-08,((colAng1:1e-08,pilTep1:0.01130185271):0.02298074325,(nasLar1:0.01356205098,(rhiRox1:1e-08,rhiBie1:1e-08):1e-08):0.02280007289):1e-08):0.07370137346):0.01745174284,nomLeu3:0.04079560292):0.006476564062,ponAbe2:0.01464965666):0.01138315833,gorGor5:0.01157544442):0.0114637988,(panTro5:1e-08,panPan2:1e-08):0.02299257728,hg38:1e-08);
AC005324.3	(((((((((((((phaCin1:0.2399812076,monDom5:0.4315029946):0.6501568234,ornAna2:0.9975155927):0.5553476561,((((loxAfr3:0.1475656995,triMan1:0.09515108138):0.00759291331,proCap2:0.2409699687):0.03161312082,oryAfe1:0.1352814512):0.09402342468,dasNov3:0.327365822):1e-08):0.0586727285,((((((((((((oviAri4:1e-08,oviCan1:0.02811875681):0.01647240338,capHir2:0.006994736876):0.005906037242,panHod1:0.02746648047):0.02551474708,(((bisBis1:0.005861537304,bosMut1:0.004256304539):1e-08,(bosInd1:0.002010913457,bosTau8:1e-08):0.004234234262):0.0194700324,bubBub1:0.01268792717):0.01276141838):0.01889956061,(odoVir1:0.2091976359,cerEla1:0.02705980077):0.02896885961):0.1866800034,((((turTru3:0.01874192177,orcOrc1:0.01863574442):0.04619549855,delLeu1:0.03740237696):0.01989338153,lipVex1:0.04989636584):0.03319799978,(balAcu1:0.01464162428,balMys1:0.03335424767):0.04061971045):0.1092016275):0.00876178554,susScr11:0.2981487406):0.03797856306,(((camFer2:0.002118969661,camBac1:0.0042449183):0.006383889757,camDro1:1e-08):0.02253148508,vicPac2:0.09346433333):0.1933968959):0.1510897017,((equCab3:0.009230329036,equAsi1:0.002121573575):0.1268129907,cerSim1:0.1536419594):0.05281189155):0.01109353316,((((((myoBra1:0.01704035527,myoLuc2:0.02617617523):0.008797478538,myoDav1:0.03511825572):0.0312616682,eptFus1:0.0439393325):0.1344795877,minNat1:0.1522297005):0.05109580072,desRot1:0.1590500236):0.02244679322,(((pteAle1:0.004374280932,pteVam2:0.007486033358):0.03032057769,rouAeg1:0.03030021567):0.09492026916,hipArm1:0.1203908228):0.02044281005):0.05607959984):0.009834638186,(((((((lepWed1:0.006798954937,neoSch1:0.002449288959):0.03915868782,odoRosDiv1:0.02925491881):0.02747207387,((musFur1:0.03618393472,enhLut1:0.01256278471):0.05192556205,ailFul1:0.09535715795):0.02210234785):0.0160321316,(ailMel1:0.03855074812,ursMar1:0.02254235732):0.03081685322):0.03432003234,(canFam3:0.006596359423,lycPic1:0.00491431138):0.1193078918):0.03420846336,((felCat8:0.008811441787,aciJub1:0.02374399189):0.004250659506,(panTig1:0.0066934159,panPar1:0.006675427835):0.02062383205):0.1570146757):0.06304596329,(manPen1:0.07411000688,manJav1:0.05790604048):0.2087563186):0.02960801754):0.02955544807,((eriEur2:0.3267381187,sorAra2:0.3729466039):0.01714159856,conCri1:0.3669935561):0.1186796171):0.05491765971):0.07467599307,((((((((((((mm10:0.03130259285,musCar1:0.02024730213):0.01807020094,musPah1:0.03374218729):0.07462080685,rn6:0.07005343345):0.09420292413,merUng1:0.2720927479):0.01894336748,((criGri1:0.09918017474,mesAur1:0.0700853423):0.06335191859,micOch1:0.138452976):0.02273308175):0.1028637625,nanGal1:0.2306367099):0.0421332547,jacJac1:0.2737111091):0.08162891801,(casCan1:0.2204536719,dipOrd2:0.2940403248):0.08941346562):0.0598390956,((hetGla2:0.1117666037,fukDam1:0.09735390114):0.03317669304,((chiLan1:0.06904646917,octDeg1:0.09225179504):0.008341810948,cavPor3:0.1699431128):0.03760005434):0.1420057049):0.01125563774,(speTri2:0.03587335801,marMar1:0.02604396791):0.2824081277):0.04227159745,(oryCun2:0.1384754943,ochPri3:0.2762923878):0.231212329):0.05703766204,tupChi1:0.3048077284):1e-08):0.01638631337,galVar1:0.2488592688):0.06977431516,((micMur3:0.1281544662,proCoq1:0.07369226273):0.1042230859,otoGar3:0.2181592012):0.08574716283):0.04864987652,tarSyr2:0.1526634446):0.1783498516,((calJac3:0.1081806506,aotNan1:0.03256389126):0.002203364765,(saiBol1:0.0193865462,cebCap1:0.04237353481):0.009872104603):0.04429024994):0.01985793954,(((((rheMac8:0.003322192064,macFas5:1e-08):1e-08,macNem1:0.01680324909):0.009301594465,(papAnu3:0.0127015241,(manLeu1:0.005148397681,cerAty1:0.005749195499):1e-08):1e-08):0.006473652524,chlSab2:0.01123529164):0.01452441193,((colAng1:0.008213330937,pilTep1:0.02104624497):0.007764682786,(nasLar1:0.01166717881,rhiRox1:0.01281139146):0.005379262598):0.00956603375):0.03049902932):0.0145652367,ponAbe2:0.03620386168):0.01033540829,gorGor5:0.02079317739):1e-08,panTro5:0.008275891914,hg38:0.007020111686);
AC005324.4	(((((((((((((((loxAfr3:0.05829606257,triMan1:0.01916492376):1e-08,proCap2:0.1312401342):0.01028592473,(((chrAsi1:0.09680728397,echTel2:0.07362135261):0.005166349456,eleEdw1:0.1655997107):0.003295095944,oryAfe1:0.05775037666):1e-08):0.02857361881,dasNov3:0.0377976424):0.01718653141,((((((((((((oviAri4:0.001777469164,oviCan1:0.002407947786):0.002100510884,capHir2:0.008103869647):0.002403171387,panHod1:0.002087077277):0.01306020384,(((bisBis1:1e-08,bosMut1:1e-08):1e-08,(bosInd1:1e-08,bosTau8:0.002101502267):1e-08):1e-08,bubBub1:0.006316471945):0.002093674004):0.003048808467,(odoVir1:0.004215739045,cerEla1:0.01112467458):0.001288214252):0.06001748877,(((((turTru3:0.002054303435,orcOrc1:0.00621767833):1e-08,delLeu1:0.002050604788):0.002053449086,lipVex1:0.01044111722):1e-08,phyCat1:0.0103109506):0.005856149505,(balAcu1:0.01326579839,balMys1:0.006166509901):0.004926873547):0.01775273128):0.005529814999,susScr11:0.06027314549):0.004067781397,(((camFer2:1e-08,camBac1:1e-08):1e-08,camDro1:0.002092208955):0.06768062672,vicPac2:0.03382335159):0.003730528648):0.01508124251,(((equCab3:1e-08,equPrz1:1e-08):0.002210141843,equAsi1:0.008269108339):0.01462256792,cerSim1:0.03239522439):0.01084371639):0.001518047628,((((((myoBra1:0.003386489735,myoLuc2:0.008619361825):1e-08,myoDav1:0.0209788911):0.01861636517,eptFus1:0.02054069172):0.01282221576,minNat1:0.04606239106):0.004087673071,desRot1:0.03859722877):0.01012041341,(((pteAle1:0.002206668335,pteVam2:0.001954974219):0.01496311661,rouAeg1:0.006253342633):0.01919191486,(rhiSin1:0.02139082887,hipArm1:0.03248089777):0.01064034816):0.01067717809):0.01677986641):1e-08,(((((((lepWed1:0.004091484375,neoSch1:0.002051875636):0.004127948226,odoRosDiv1:0.01657743364):1e-08,(musFur1:0.04047432277,ailFul1:0.01531431652):0.008423913234):0.003896679774,(ailMel1:0.008154407591,ursMar1:0.01252430388):0.01269054722):1e-08,(canFam3:1e-08,lycPic1:0.004085673007):0.03978154829):0.002921040934,((felCat8:1e-08,aciJub1:0.002130260034):0.002107671302,(panTig1:0.004282165613,panPar1:0.8973315797):1e-08):0.04034368162):0.02218843607,(manPen1:0.003721934762,manJav1:0.006725883553):0.05722921494):0.001379483772):0.002282972353,((eriEur2:0.1491605179,sorAra2:0.2091106231):0.0002942002649,conCri1:0.08980846844):0.03311520965):0.01231392973):0.01195598686,((((((((((((mm10:0.01755637687,musCar1:0.02890434873):0.02316550862,musPah1:0.02823430644):0.04922192074,rn6:0.08007474564):0.04525976943,merUng1:0.1780376571):0.01087958859,((criGri1:0.0286102713,mesAur1:0.06233276295):0.03135782089,micOch1:0.1185019374):0.03790192121):0.0462126296,nanGal1:0.1066449217):0.01331506402,jacJac1:0.1092912993):0.02145075675,(casCan1:0.06560341423,dipOrd2:0.09903547553):0.01454910666):0.01436614455,((hetGla2:0.02799520134,fukDam1:0.06217894684):0.0165667142,((chiLan1:0.02872230812,octDeg1:0.07636126535):0.006522894475,cavPor3:0.04192898387):0.004487155536):0.04808876008):1e-08,(speTri2:0.008484622519,marMar1:0.001954407627):0.08839425738):0.007393995341,(oryCun2:0.03300482299,ochPri3:0.1344592608):0.05622871758):1e-08,tupChi1:0.07870012296):0.002532701487):1e-08,galVar1:0.04816048684):0.001773641567,((micMur3:0.02018344525,proCoq1:0.003508175997):0.01400980572,otoGar3:0.06850859194):0.02558420153):0.003696761375,tarSyr2:0.06437277444):0.02234267592,((calJac3:0.01891299984,aotNan1:0.008297710128):1e-08,(saiBol1:0.01032495977,cebCap1:0.00830926987):1e-08):0.02267203291):0.005680904528,((((rheMac8:1e-08,macFas5:1e-08):1e-08,macNem1:0.004095989658):0.002048779787,(papAnu3:1e-08,(manLeu1:1e-08,cerAty1:0.002046611518):1e-08):1e-08):0.002042027272,((colAng1:0.01031292793,pilTep1:1e-08):0.002045138637,(nasLar1:0.006131732401,(rhiRox1:1e-08,rhiBie1:1e-08):0.002045992275):0.00203444772):0.002046629828):0.007788846133):0.002884413857,nomLeu3:0.01890713615):0.002401497101,ponAbe2:0.006576056889):1e-08,gorGor5:0.02108095279):0.003957814354,(panTro5:0.002216764422,panPan2:0.004672143663):0.002036534987,hg38:0.002204206329);
AC005520.1	(((((((((((((phaCin1:0.1808197418,sarHar1:0.06930407104):0.02032715925,monDom5:0.09424581682):0.2151566335,((((loxAfr3:0.04706278285,triMan1:0.07580053239):0.004668353999,proCap2:0.09774938206):0.01812687997,(((chrAsi1:0.1365694901,echTel2:0.06819994144):0.02195215167,eleEdw1:0.1395970299):1e-08,oryAfe1:0.08233084835):0.006335134586):0.0337349269,(dasNov3:0.08538904906,choHof2:0.03680198615):0.02160304581):0.03219561689):0.007279947994,((((((((((((oviAri4:1e-08,oviCan1:1e-08):1e-08,capHir2:0.01268042263):1e-08,panHod1:0.004480693909):0.009419067654,(((bisBis1:0.004454811033,bosMut1:1e-08):1e-08,(bosInd1:1e-08,bosTau8:1e-08):1e-08):1e-08,bubBub1:0.008971775689):0.004410788148):0.009764328758,(odoVir1:0.02801058404,cerEla1:0.03991869873):0.005552226616):0.03162679065,(((((turTru3:0.009120462906,orcOrc1:0.00451440697):0.004515812998,delLeu1:1e-08):0.004531408733,lipVex1:0.004434423957):0.004474663706,phyCat1:0.03348439013):1e-08,(balAcu1:0.004506527225,balMys1:0.004451353387):0.004462515354):0.0286315617):1e-08,susScr11:0.04642745316):1e-08,(((camFer2:1e-08,camBac1:1e-08):1e-08,camDro1:1e-08):1e-08,vicPac2:0.004499984972):0.06882779103):0.01935962905,(((equCab3:1e-08,equPrz1:1e-08):1e-08,equAsi1:0.009293871465):0.03427143695,cerSim1:0.04574750578):0.02089480835):1e-08,((((((myoBra1:0.02182070417,myoLuc2:0.004509797232):0.004424430666,myoDav1:0.01831012524):0.02340934534,eptFus1:0.009189085984):0.03928082975,minNat1:0.04830936222):0.003850548737,desRot1:0.08793503232):0.006721406528,(((pteAle1:0.005125435714,pteVam2:0.004876930879):0.09051800307,rouAeg1:0.08672010086):0.1557625794,(rhiSin1:0.04179033237,hipArm1:0.02651246885):0.008890926375):0.004036870958):0.007422237859):0.005373000513,((((((lepWed1:0.00447459335,neoSch1:0.00445991083):0.004494514392,odoRosDiv1:0.01798027214):0.009808318593,((musFur1:0.01801216033,enhLut1:0.02668354245):0.01092355437,ailFul1:0.05070335966):0.01506917249):1e-08,(ailMel1:0.02203871542,ursMar1:0.01750431287):0.01897586152):0.01552305218,(canFam3:1e-08,lycPic1:1e-08):0.04282275514):0.01079097202,((felCat8:0.005396375601,aciJub1:1e-08):0.00899481218,(panTig1:1e-08,panPar1:1e-08):0.004432881887):0.04923221055):0.008907771762):0.05214401324,((eriEur2:0.2598102225,sorAra2:0.1209175215):1e-08,conCri1:0.07268660121):0.01150600023):0.01834456355):0.0283931203,((((((((((((mm10:0.02824546949,musCar1:0.01391329153):0.02656770535,musPah1:0.01533869306):0.01387710542,rn6:0.04692115995):0.04279399071,merUng1:0.02566063716):0.003390302067,((criGri1:0.04277886143,mesAur1:0.039798066):0.009648826261,micOch1:0.06246909868):0.02506162001):1e-08,nanGal1:0.08264241346):0.02258995793,jacJac1:0.12864544):0.01957702325,(casCan1:0.1250361043,dipOrd2:0.09596290079):0.009728295903):0.01135866539,((hetGla2:0.04389026106,fukDam1:0.04985392614):0.01284559004,((chiLan1:0.0448885993,octDeg1:0.05870505089):1e-08,cavPor3:0.09056697093):0.01023560925):0.0576473535):0.06111241271,(speTri2:0.01350609137,marMar1:0.00459371316):0.04390523521):0.02767325944,(oryCun2:0.06185208256,ochPri3:0.1864155441):0.02205970398):0.006257598725,tupChi1:0.1008419384):0.01163103585):0.008964699411,((micMur3:0.03468266389,proCoq1:0.01437872238):0.009484422244,otoGar3:0.06553338477):1e-08):0.002580416553,tarSyr2:0.106746206):0.02315779833,((calJac3:0.006636158086,aotNan1:0.1010895515):1e-08,(saiBol1:0.01869372955,cebCap1:0.01442846187):1e-08):0.02226506526):0.009078568954,(((((rheMac8:1e-08,macFas5:1e-08):1e-08,macNem1:1e-08):0.004486829914,(papAnu3:0.009043967939,(manLeu1:1e-08,cerAty1:1e-08):1e-08):1e-08):1e-08,chlSab2:0.009517392407):0.009054142647,((colAng1:0.004443329859,pilTep1:1e-08):1e-08,(nasLar1:0.006017306099,(rhiRox1:0.007569943636,rhiBie1:0.005447057381):0.004259058691):0.01157234521):0.004528289433):0.009017647191):1e-08,nomLeu3:0.008923418119):0.004489551908,ponAbe2:0.009362994625):1e-08,gorGor5:0.008967961101):1e-08,(panTro5:1e-08,panPan2:1e-08):1e-08,hg38:1e-08);
AC005551.1	((((((((((((((phaCin1:0.04952549706,sarHar1:0.2589414817):6.8407345e-05,monDom5:0.1851806063):0.6499326562,ornAna2:0.8780824435):0.3042998152,((((loxAfr3:0.08274087075,triMan1:0.133271291):1e-08,proCap2:0.1691730056):0.0538490527,(((chrAsi1:0.4518994732,echTel2:0.2744475987):0.1055637514,eleEdw1:0.1091439162):0.06169701634,oryAfe1:0.1435203116):0.02129698712):0.0383499394,(dasNov3:0.2736085619,choHof2:0.1998558906):0.1859599019):1e-08):1e-08,((((((((((((oviAri4:1e-08,oviCan1:0.03725656324):0.01450293985,capHir2:0.01833215901):1e-08,panHod1:0.0398341578):0.03970396535,(((bisBis1:0.009701587068,bosMut1:1e-08):1e-08,(bosInd1:1e-08,bosTau8:1e-08):1e-08):1e-08,bubBub1:0.009786112239):1e-08):0.01994979704,(odoVir1:0.01943764976,cerEla1:0.009884854332):1e-08):0.05809625305,((((orcOrc1:0.01901439305,delLeu1:0.04937781421):1e-08,lipVex1:0.0096982654):0.05818743685,phyCat1:0.03955519573):0.01576121824,balAcu1:0.0443907064):0.1220099785):0.02308578635,susScr11:0.07514288868):0.01069928418,(((camFer2:1e-08,camBac1:0.06921350503):0.009221785018,camDro1:0.1004365531):0.009654490197,vicPac2:1e-08):0.05338061501):0.05288569243,(((equCab3:1e-08,equPrz1:1e-08):1e-08,equAsi1:0.01047816001):0.09121610699,cerSim1:0.0987465453):0.07929720078):1e-08,(((((myoBra1:0.02754009657,myoDav1:0.08927344165):1e-08,eptFus1:0.05679853179):0.008461339487,minNat1:0.1014124943):0.03328180991,desRot1:0.1004864635):0.04599317283,((pteAle1:0.06209650863,rouAeg1:0.05590475608):0.1078053643,(rhiSin1:0.1966016084,hipArm1:0.1158203921):0.07814616206):0.0103198004):0.05134311098):1e-08,(((((((lepWed1:1e-08,neoSch1:0.01965493064):1e-08,odoRosDiv1:0.02937878091):0.01949338873,((musFur1:1e-08,enhLut1:0.02962601801):0.06065095064,ailFul1:0.02994103265):0.01983424902):1e-08,(ailMel1:0.009191558942,ursMar1:0.05549288435):0.03046679729):1e-08,(canFam3:1e-08,lycPic1:0.009536571003):0.05142134254):0.02012396251,((felCat8:1e-08,aciJub1:0.01813457243):1e-08,panPar1:0.07058067759):0.06438496232):0.06183064387,(manPen1:0.1177595195,manJav1:1e-08):0.2535071147):1e-08):0.0255895726,((eriEur2:0.7698681938,sorAra2:0.5877958139):0.06096590981,conCri1:0.2359174782):0.08344130586):0.04118501156):0.03755430946,((((((((((((mm10:0.03300191455,musCar1:0.01141226197):1e-08,musPah1:0.02281542312):0.01291232324,rn6:0.04663887097):0.03983349075,merUng1:0.1598071598):1e-08,((criGri1:0.04273883229,mesAur1:0.07968877503):1e-08,micOch1:0.06897692531):0.08287520604):0.07677926847,nanGal1:0.4157187009):0.05733619534,jacJac1:0.1129396802):0.07331463022,(casCan1:0.152408702,dipOrd2:0.224220476):1e-08):0.008694018606,((hetGla2:0.1100996829,fukDam1:0.2393074149):0.09820532061,((chiLan1:0.05792712408,octDeg1:0.08738687398):0.003122846748,cavPor3:0.2005349003):0.02826916609):0.05209992553):1e-08,speTri2:0.637326139):0.04074780668,ochPri3:0.3624415022):0.04383718931,tupChi1:0.3276495458):0.02796726587):1e-08,galVar1:0.1376049861):0.02781553356,((micMur3:0.09305497538,proCoq1:0.01163369375):0.03111165283,otoGar3:0.1128850994):0.03156227332):0.1769310302,((calJac3:0.04691351811,aotNan1:0.05424241311):0.009249989272,(saiBol1:0.01224715328,cebCap1:0.06249061144):0.01501401655):0.05930617164):0.01773333017,(((((rheMac8:1e-08,macFas5:1e-08):1e-08,macNem1:0.009716926179):1e-08,(papAnu3:1e-08,(manLeu1:0.009536289809,cerAty1:0.009634372341):1e-08):0.009648273906):1e-08,chlSab2:0.02922835958):0.02004963204,(pilTep1:0.03043127109,(rhiRox1:1e-08,rhiBie1:0.009702358454):0.009811895833):0.009077951943):0.04041237502):1e-08,nomLeu3:0.03917345003):1e-08,ponAbe2:0.01049671767):1e-08,gorGor5:0.009433876037):1e-08,(panTro5:1e-08,panPan2:1e-08):0.009432767732,hg38:1e-08);
AC005670.2	((((((((((((phaCin1:0.1471342211,sarHar1:0.06704266727):1e-08,monDom5:0.1357473612):0.1912712135,((((loxAfr3:0.02585020216,triMan1:0.1049975689):0.1170825277,proCap2:0.02913873649):0.02014046982,(((chrAsi1:0.1857370363,echTel2:0.06737120716):0.0228864532,eleEdw1:0.2776565595):1e-08,oryAfe1:0.08873535161):0.08685015801):0.03995155258,dasNov3:0.2445943793):1e-08):0.01931365803,(((((((((((oviAri4:0.2693835829,oviCan1:0.02407748829):1e-08,capHir2:0.5210200615):1e-08,panHod1:0.009105449674):0.1263587368,(((bisBis1:1e-08,bosMut1:0.009272230618):1e-08,(bosInd1:1e-08,bosTau8:0.009272264826):1e-08):0.05466494371,bubBub1:0.1140176988):0.1201494343):0.02848630952,(odoVir1:1e-08,cerEla1:1e-08):0.5008841696):0.08028746632,((turTru3:1e-08,orcOrc1:1e-08):0.2291876678,(balAcu1:0.08041394169,balMys1:0.04606804544):1e-08):1e-08):0.02405934795,susScr11:0.1165016401):1e-08,(((equCab3:1e-08,equPrz1:1e-08):1e-08,equAsi1:1e-08):1e-08,cerSim1:0.01389478225):0.04172039356):0.01095267534,((((myoDav1:1e-08,eptFus1:0.05860367703):0.05893686211,minNat1:1e-08):0.04716988343,desRot1:0.1137108971):0.04559108436,((pteAle1:0.02035585193,pteVam2:1e-08):0.03541973946,rouAeg1:0.08753024791):0.112543643):0.03590995565):1e-08,(((((odoRosDiv1:0.0703623134,((musFur1:1e-08,enhLut1:1e-08):1e-08,ailFul1:1e-08):0.04466106178):1e-08,(ailMel1:0.02243047127,ursMar1:1e-08):0.3202908548):1e-08,(canFam3:0.01906309474,lycPic1:1e-08):0.1439164594):1e-08,(felCat8:0.02483044716,(panTig1:1e-08,panPar1:1e-08):1e-08):0.09223910013):0.1264748278,manPen1:0.04625462434):1e-08):1e-08,((eriEur2:0.03729954678,sorAra2:0.1642038065):0.1148257364,conCri1:0.1983888488):1e-08):0.01358737075):0.01549154215,(((((((((((mm10:1e-08,musCar1:0.0175701281):0.03288978443,musPah1:0.03655755033):0.1267736387,rn6:1e-08):0.08810958162,merUng1:0.03756437482):0.01701721135,((criGri1:0.02849128911,mesAur1:0.05249456168):0.02730779186,micOch1:0.04516024203):1e-08):0.02123299085,jacJac1:0.09537160305):1e-08,dipOrd2:0.03266482806):0.02449872648,(fukDam1:0.04499774348,(chiLan1:0.0336599709,octDeg1:0.2774718675):0.03488996005):0.07973340272):1e-08,(speTri2:0.0241874891,marMar1:1e-08):0.04150746848):0.04918055893,ochPri3:0.3043602366):1e-08,tupChi1:0.2052095415):1e-08):1e-08,((micMur3:1e-08,proCoq1:0.04519606224):0.1070859839,otoGar3:0.03902870638):1e-08):1.019109592,(aotNan1:0.0674951754,(saiBol1:0.1498687593,cebCap1:0.02814210175):1e-08):0.24194455):0.04093997727,(((manLeu1:1e-08,cerAty1:1e-08):0.6653214045,chlSab2:1e-08):0.01738847759,((colAng1:0.01858072214,pilTep1:0.01863670657):1e-08,(nasLar1:0.7110273807,(rhiRox1:1e-08,rhiBie1:1e-08):1e-08):0.01601618488):0.01491451908):0.0610397876):0.04093199562,nomLeu3:0.07729031567):1e-08,ponAbe2:1e-08):0.03337793639,gorGor5:1e-08):1e-08,(panTro5:1e-08,panPan2:0.03835666238):0.01560997416,hg38:0.04594716377);
AC005697.1	((((((((((((((phaCin1:0.3678481199,sarHar1:0.357694866):0.05625592813,monDom5:0.8048544097):1e-08,ornAna2:0.5757062108):0.7048536369,((((loxAfr3:0.04923224715,triMan1:0.143842029):0.02386522712,proCap2:0.2986745986):0.04893612633,(((chrAsi1:0.5763638,echTel2:0.8581450995):0.07357857675,eleEdw1:0.3865945461):1e-08,oryAfe1:0.420874465):0.05438140363):0.1372959879,dasNov3:0.5169938525):1e-08):0.03809678162,((((((((((((oviAri4:0.1544811701,oviCan1:0.01081127253):0.01908303273,capHir2:0.1220082829):0.03961855537,panHod1:0.201086568):0.08897486451,(((bisBis1:1e-08,bosMut1:1e-08):1e-08,(bosInd1:1e-08,bosTau8:0.007424262654):0.0001617672883):0.06966684702,bubBub1:0.02438585821):0.02323988947):0.02777106306,(odoVir1:0.01421341256,cerEla1:0.01731709578):0.04591586189):0.2611201061,((((turTru3:0.01492769557,orcOrc1:0.01489987246):1e-08,delLeu1:1e-08):0.01494351641,lipVex1:0.02247282177):0.0227739302,balAcu1:1e-08):0.1201597718):0.01736448049,susScr11:0.0804496748):0.01814018501,(((camFer2:1e-08,camBac1:1e-08):0.007004798709,camDro1:1e-08):0.02763061757,vicPac2:0.01605380443):0.09833084597):0.04409327882,((equCab3:0.01328761597,equAsi1:1e-08):0.1645650006,cerSim1:0.1973138229):0.03657451689):0.1113769042,(((((myoBra1:0.04945651948,myoLuc2:0.02714781431):0.05255665909,eptFus1:0.3980327952):0.09161863472,minNat1:0.1847910216):0.02520381259,desRot1:0.6021321804):0.01564001915,(((pteAle1:0.01713568853,pteVam2:0.01351464709):0.03159276316,rouAeg1:0.1010699404):0.05829116314,(rhiSin1:0.1321936753,hipArm1:0.1853630208):0.0643240902):0.02296438125):0.227647493):0.05412573683,((((((neoSch1:0.09566008997,odoRosDiv1:0.09727075228):0.07725715,((musFur1:0.06063559843,enhLut1:0.03568567175):0.04248551022,ailFul1:0.06754197978):0.03992829156):1e-08,(ailMel1:0.02847358745,ursMar1:0.04420424335):0.04577774262):0.2108617542,(canFam3:0.04895353111,lycPic1:0.09434367304):0.0835460688):1e-08,((felCat8:0.01340781601,aciJub1:0.008519660776):0.0735486182,(panTig1:0.006493365324,panPar1:0.007344343778):1e-08):0.6280543757):0.007178581793,(manPen1:0.1669515998,manJav1:0.4467861315):10):1e-08):0.1003763678,((eriEur2:0.09686643237,sorAra2:0.3322342565):0.5133681543,conCri1:0.7846989751):0.1491794896):1e-08):0.02496151271,((((((((((((mm10:0.009139073978,musCar1:0.01484842059):0.01587264763,musPah1:0.205668233):0.2069793168,rn6:0.08903633134):0.07157815032,merUng1:0.2347329641):1e-08,((criGri1:0.1500194773,mesAur1:0.106083952):1e-08,micOch1:0.2705225056):0.1180351255):0.1851243559,nanGal1:0.67851617):0.09890819941,jacJac1:0.7453160303):0.2473458319,(casCan1:0.2758343675,dipOrd2:0.4653923278):1e-08):0.04056015141,((hetGla2:0.05057967703,fukDam1:0.4622841644):0.006367706402,((chiLan1:0.05640790879,octDeg1:0.3056162154):1e-08,cavPor3:0.1797151152):0.03541210961):0.4093755609):0.01237086607,(speTri2:0.03609525357,marMar1:0.04274192387):0.53342311):0.01289702084,(oryCun2:0.3497320021,ochPri3:0.7952013002):0.2471722855):1e-08,tupChi1:0.6360468177):1e-08):0.02100768496,((micMur3:0.1061812799,proCoq1:0.08477059248):0.06553264201,otoGar3:0.2462095886):0.3636334234):1e-08,tarSyr2:0.5913632389):0.1041998494,((calJac3:0.06090756471,aotNan1:0.01772005576):1e-08,(saiBol1:0.03619493588,cebCap1:0.02328927637):0.009423045579):0.06813148695):0.02195884293,(((((rheMac8:0.007490815346,macFas5:0.007558040651):1e-08,macNem1:1e-08):0.0151629336,(papAnu3:0.007557154809,(manLeu1:0.01523029046,cerAty1:0.0153363716):1e-08):0.007564581956):1e-08,chlSab2:0.01513985699):1e-08,((colAng1:0.007634480126,pilTep1:1e-08):0.007510948178,(nasLar1:1e-08,(rhiRox1:1e-08,rhiBie1:1e-08):0.01469756776):0.007350401739):1e-08):0.00994724756):0.02090893696,nomLeu3:0.03215694914):1e-08,ponAbe2:0.02351605227):1e-08,gorGor5:1e-08):1e-08,(panTro5:1e-08,panPan2:1e-08):0.007726477058,hg38:0.01550748575);
AC005726.1	(((((((((((((((phaCin1:0.03259253042,sarHar1:0.1955341801):1e-08,monDom5:1e-08):0.3239219849,ornAna2:0.515148804):0.1899423329,((((loxAfr3:0.07041368447,triMan1:0.07335969478):1e-08,proCap2:0.223648624):0.0090074638,(((chrAsi1:0.1792374897,echTel2:0.1327992279):0.009071126724,eleEdw1:0.1301798653):1e-08,oryAfe1:0.1571053206):1e-08):0.02543667127,(dasNov3:0.2067447204,choHof2:0.1148797974):0.01908079948):0.007695575712):1e-08,((((((((((((oviAri4:1e-08,oviCan1:1e-08):0.006843266725,capHir2:0.02026524103):1e-08,panHod1:0.006855587743):0.01368374558,(((bisBis1:1e-08,bosMut1:1e-08):1e-08,(bosInd1:1e-08,bosTau8:1e-08):1e-08):1e-08,bubBub1:1e-08):1e-08):0.02050764299,(odoVir1:0.02049566902,cerEla1:1e-08):0.006826597138):0.03495917893,(((((turTru3:1e-08,orcOrc1:0.006693357205):1e-08,delLeu1:1e-08):1e-08,lipVex1:0.006684117187):1e-08,phyCat1:1e-08):0.01542106945,(balAcu1:0.03462474913,balMys1:0.02087228841):1e-08):0.04670791143):0.01506026543,susScr11:0.07362755129):1e-08,(((camFer2:0.006778214667,camBac1:1e-08):1e-08,camDro1:1e-08):1e-08,vicPac2:0.01610311176):0.06465427128):0.0151293334,(((equCab3:1e-08,equPrz1:0.006773520573):1e-08,equAsi1:0.006787539353):0.05756767548,cerSim1:0.05606459086):0.01797527931):1e-08,((((((myoBra1:0.006828749036,myoLuc2:0.01373768332):0.006577701256,myoDav1:0.006920425851):0.02115712109,eptFus1:0.01380295418):0.04479932431,minNat1:0.07432292765):0.01288490569,desRot1:0.08014136621):0.007333276231,(((pteAle1:0.006692909439,pteVam2:1e-08):0.0137327639,rouAeg1:0.02027371449):0.06519677157,(rhiSin1:0.06516695809,hipArm1:0.03513178012):0.0257208388):0.01789269405):0.01389262294):1e-08,(((((((lepWed1:0.006854077926,neoSch1:1e-08):0.0139965798,odoRosDiv1:0.006814382016):0.0137319725,((musFur1:0.006771334492,enhLut1:1e-08):0.04309577572,ailFul1:0.01385444216):0.006926622008):1e-08,(ailMel1:0.00685363789,ursMar1:0.01379753328):1e-08):0.01576804261,(canFam3:1e-08,lycPic1:1e-08):0.05533396553):0.002981324295,((felCat8:0.01120528406,aciJub1:1e-08):0.006641384509,(panTig1:1e-08,panPar1:0.006675080055):1e-08):0.0507090388):0.04537165353,(manPen1:0.04715903304,manJav1:0.02606560705):0.1448443856):1e-08):0.007722871843,((eriEur2:0.1668457326,sorAra2:0.1937721026):0.01796133413,conCri1:0.2233678423):0.01512225659):0.006584481073):0.04450632788,((((((((((((mm10:0.01993356874,musCar1:0.0130426859):1e-08,musPah1:0.02624054577):0.03392088185,rn6:0.01962399734):0.02822174594,merUng1:0.03598063352):1e-08,((criGri1:0.04219979877,mesAur1:0.03508203535):0.00812321543,micOch1:0.0625708749):0.001033359353):0.03693005472,nanGal1:0.1954297227):1e-08,jacJac1:0.1138853627):0.03946591976,(casCan1:0.09317948303,dipOrd2:0.1781471033):1e-08):0.008913344603,((hetGla2:0.1171907362,fukDam1:0.1279681302):0.01133617878,((chiLan1:0.01395938178,octDeg1:0.02787195098):0.002426272899,cavPor3:0.03241307787):0.0319541308):0.06563664544):1e-08,(speTri2:0.01986792739,marMar1:1e-08):0.06862583288):0.0005961087265,(oryCun2:0.06244988972,ochPri3:0.1215190842):0.0438481829):0.008551689819,tupChi1:0.1989496824):0.009787399369):1e-08,galVar1:0.08071861147):0.01890836769,((micMur3:0.008923199501,proCoq1:0.05103420436):0.01171146408,otoGar3:0.1085850642):0.009364098295):0.01004691399,tarSyr2:0.04929432278):0.05348178808,((calJac3:0.03336981294,aotNan1:0.02747532992):1e-08,(saiBol1:0.03388483521,cebCap1:0.02688810904):1e-08):0.08794922746):0.0139100765,(((((rheMac8:1e-08,macFas5:1e-08):0.006808994987,macNem1:1e-08):0.006777172215,(papAnu3:0.01361553568,(manLeu1:0.006786813734,cerAty1:1e-08):1e-08):1e-08):0.01379032073,chlSab2:0.01380290105):1e-08,((colAng1:0.0168309536,pilTep1:0.01365382521):0.0112159526,(nasLar1:0.02247789441,(rhiRox1:1e-08,rhiBie1:1e-08):1e-08):1e-08):0.02115416896):0.0139468094):1e-08,nomLeu3:0.02614836066):1e-08,ponAbe2:0.02084004779):0.02617434257,gorGor5:1e-08):1e-08,(panTro5:0.00638696074,panPan2:1e-08):0.006367325089,hg38:1e-08);
AC005833.1	(((((((((((((phaCin1:0.08016327929,sarHar1:0.08982209282):0.01609273375,monDom5:0.1262559337):0.4293731288,((((loxAfr3:0.09623470755,triMan1:0.07787928146):0.01398130849,proCap2:0.2282800858):0.0214212538,(((chrAsi1:0.06924397414,echTel2:0.1284299488):1e-08,eleEdw1:0.142385419):0.007151327199,oryAfe1:0.08368424988):0.01173164748):0.04103740533,(dasNov3:0.1020767606,choHof2:0.08972072232):0.08252640833):0.01167711741):0.009052396319,((((((((((((oviAri4:0.003023978293,oviCan1:0.002378856467):0.001175743388,capHir2:0.008552809688):0.01078690729,panHod1:0.01507565425):0.01065351952,(((bisBis1:0.002195820882,bosMut1:0.006382700254):1e-08,(bosInd1:1e-08,bosTau8:1e-08):1e-08):0.01065259372,bubBub1:0.01515887151):0.01318627589):0.01501974344,cerEla1:0.01584678053):0.0657743973,(((((turTru3:0.004242532438,orcOrc1:0.006416346752):0.02550052356,delLeu1:0.02453869277):0.01272322987,lipVex1:0.03064860949):0.009324993788,phyCat1:0.05154062144):0.006423722941,(balAcu1:0.02497025899,balMys1:0.01131563477):0.00940493013):0.06768004464):0.01485809537,susScr11:0.1195025266):0.01905963661,(((camFer2:1e-08,camBac1:0.005836440307):1e-08,camDro1:1e-08):1e-08,vicPac2:0.005946044494):0.1720823728):0.04790399819,(((equCab3:0.004277564072,equPrz1:0.00213201155):0.008569836032,equAsi1:0.01135667376):0.06284246606,cerSim1:0.06585366416):0.02846469139):0.008107840394,((((((myoBra1:0.006499699143,myoLuc2:0.004495682983):0.004316224244,myoDav1:0.01758320475):0.03018100779,eptFus1:0.05148698098):0.07658872753,minNat1:0.06633499116):0.02076892247,desRot1:0.1684961776):0.02182196452,((pteAle1:0.008555321774,pteVam2:1e-08):0.0340544278,rouAeg1:0.04323239893):0.08787135475):0.01187100075):0.01355868114,(((((lepWed1:0.006252597154,neoSch1:0.004602634128):0.04445852833,enhLut1:0.04391911037):0.002015386268,ailMel1:0.07617778461):0.007942243103,(canFam3:1e-08,lycPic1:1e-08):0.05903890721):0.02017625014,((felCat8:0.01911124587,aciJub1:0.01365578189):0.004317050839,(panTig1:0.01067784588,panPar1:0.004592432054):0.004791045926):0.05406358789):0.05267067052):0.01834608554,((eriEur2:0.1702702886,sorAra2:0.2006016236):0.008617170008,conCri1:0.1297387195):0.05681094633):0.0377772949):0.03852661897,((((((((((((mm10:0.04797106046,musCar1:0.0321734382):0.03035221697,musPah1:0.06918643357):0.03842150972,rn6:0.1691274157):0.1642379681,merUng1:0.09292890203):0.02865054139,((criGri1:0.06482204233,mesAur1:0.05960380737):0.0290283148,micOch1:0.08745646844):0.0118158048):0.1355060737,nanGal1:0.2555321981):0.05954690935,jacJac1:0.1892369287):0.03801088129,(casCan1:0.122688038,dipOrd2:0.3924836683):0.05945658757):0.005962700035,((hetGla2:0.09593852261,fukDam1:0.06081378044):0.0843458847,((chiLan1:0.06144451389,octDeg1:0.07877409464):0.03082535194,cavPor3:0.1127649641):0.02920780677):0.08168381986):0.02243024601,(speTri2:0.02707429261,marMar1:0.02458645674):0.1256453318):0.01020538189,(oryCun2:0.04687807455,ochPri3:0.08856916103):0.1173995295):0.01075155983,tupChi1:0.1755915154):0.003822601419):0.01152016471,galVar1:0.1481710214):0.02918517,((micMur3:0.08839484973,proCoq1:0.04485687244):0.04511571899,otoGar3:0.09343355715):0.03121574928):0.09095325436,calJac3:0.1612672442):0.03264467811,(((((rheMac8:0.002007599896,macFas5:0.002654228011):0.146463313,macNem1:0.002110179616):0.007188299855,(papAnu3:0.00860328681,(manLeu1:0.008562992516,cerAty1:0.008445070439):0.007702753789):0.002095178009):0.01505693856,chlSab2:0.02510445949):0.02667828922,((colAng1:0.01267233456,pilTep1:0.008647922698):0.00562668482,(nasLar1:0.09112217069,(rhiRox1:0.008459330863,rhiBie1:0.006365868283):0.00375000101):0.005501114602):0.004462211082):0.0351299285):0.01562700956,nomLeu3:0.0280823967):0.001744729481,ponAbe2:0.01498157983):0.009494743314,gorGor5:0.01024296322):1e-08,(panTro5:1e-08,panPan2:1e-08):0.004508616438,hg38:0.01455904363);
AC006059.2	((((((((((((((phaCin1:0.08929205281,sarHar1:0.06289048435):0.01549583924,monDom5:0.1411948144):0.5780818467,((((loxAfr3:0.04210925626,triMan1:0.06060166482):0.003964078671,proCap2:0.1216315115):0.02987842279,(((chrAsi1:0.1225041049,echTel2:0.2542833255):1e-08,eleEdw1:0.1792784213):1e-08,oryAfe1:0.08437196269):1e-08):0.04821773569,(dasNov3:0.2703620164,choHof2:0.03745378802):0.02643258545):1e-08):0.03063368482,((((((((((((oviAri4:1e-08,oviCan1:0.01568192228):0.005885067595,capHir2:0.003286419015):1e-08,panHod1:0.02134378848):0.008566077129,(((bisBis1:0.001510110209,bosMut1:0.001524156455):1e-08,(bosInd1:0.001545714979,bosTau8:1e-08):0.003101623422):0.003154116715,bubBub1:0.00604430402):0.002400937623):0.001132054329,(odoVir1:0.01960056643,cerEla1:0.01154886763):0.01028471007):0.04643531783,(((((turTru3:0.005215249785,orcOrc1:0.006755881691):0.009758285579,delLeu1:0.009039622093):0.005183356237,lipVex1:0.0306440896):0.01110979145,phyCat1:0.01518807249):0.001744232838,(balAcu1:0.01771608127,balMys1:0.009448423834):0.00155634131):0.03784366504):0.003036474668,susScr11:0.06590590434):0.003488042943,(((camFer2:1e-08,camBac1:1e-08):0.004537236392,camDro1:0.004544112097):0.003254384539,vicPac2:0.01728932119):0.0537909083):0.03358446847,(((equCab3:1e-08,equPrz1:1e-08):0.003043666411,equAsi1:0.001499780935):0.0491121335,cerSim1:0.06408513474):0.005343853713):0.00338958137,((((((myoBra1:0.004976316171,myoLuc2:0.02330880977):1e-08,myoDav1:0.02959869407):0.02098089035,eptFus1:0.03901697558):0.07316624008,minNat1:0.06316922646):0.04038643348,desRot1:0.1197095619):0.02818650969,(((pteAle1:0.008665736051,pteVam2:0.01151586553):0.03294899035,rouAeg1:0.03453857277):0.05295844243,(rhiSin1:0.04474619467,hipArm1:0.05282183731):0.03822923606):0.001941229044):0.01721562416):0.007059217527,(((((((lepWed1:0.006997060125,neoSch1:0.008087444598):0.01018858231,odoRosDiv1:0.0172788659):0.02033547281,((musFur1:0.02468189536,enhLut1:0.01210160121):0.02528070526,ailFul1:0.03808943761):0.01815783883):0.006442741248,(ailMel1:0.01152576672,ursMar1:0.007000333347):0.04073218387):0.0129386977,(canFam3:0.002976133921,lycPic1:0.001513415841):0.05695353743):0.01868054007,((felCat8:0.007881297251,aciJub1:0.01692742822):1e-08,(panTig1:0.006101545002,panPar1:0.01243843196):0.001953640524):0.03821421165):0.03330794855,manJav1:0.1203463125):0.008047871239):1e-08,((eriEur2:0.1331510193,sorAra2:0.1493372088):0.02460511373,conCri1:0.1011935514):0.03775255235):0.01266331695):0.02062443339,((((((((((((mm10:0.01121578692,musCar1:0.014568602):0.007529152434,musPah1:0.01946633103):0.01238695545,rn6:0.08595236231):0.02969101145,merUng1:0.12607119):0.004541326553,((criGri1:0.05814361965,mesAur1:0.08230350306):0.01625498294,micOch1:0.0422974231):0.01527174507):0.05072529071,nanGal1:0.09556044778):0.05367189159,jacJac1:0.1444037641):0.07729522426,(casCan1:0.09452255354,dipOrd2:0.2630936711):0.01543203263):0.01027676296,((hetGla2:0.06005309775,fukDam1:0.1005457066):0.01720457778,((chiLan1:0.07168771106,octDeg1:0.1156437017):0.03397771109,cavPor3:0.08734568156):0.03478063069):0.2034724987):0.001433822969,(speTri2:0.002542009601,marMar1:0.01425040523):0.1269041162):0.03190484139,(oryCun2:0.07942268842,ochPri3:0.1433765451):0.07084227519):0.01562815637,tupChi1:0.1373072532):1e-08):0.003678693954,galVar1:0.09887227899):0.006949301985,((micMur3:0.05500765959,proCoq1:0.0343978224):0.01424856391,otoGar3:0.07224101274):0.01330933839):0.01232463224,tarSyr2:0.08041984773):0.03768859609,((calJac3:0.03809307419,aotNan1:0.04496431369):0.002118104853,(saiBol1:0.04365201045,cebCap1:0.02766696063):0.0287491127):0.09350439143):0.01573093271,(((((rheMac8:0.003034084044,macFas5:1e-08):1e-08,macNem1:1e-08):0.001517864059,(papAnu3:0.004557310906,(manLeu1:0.003137113828,cerAty1:0.006081980036):1e-08):1e-08):1e-08,chlSab2:0.009733839506):0.01542754086,((colAng1:0.01532242052,pilTep1:0.009074701355):1e-08,(nasLar1:0.007895779392,(rhiRox1:1e-08,rhiBie1:0.001490473093):0.003006362001):0.001497757706):0.007589746592):0.01505160019):0.004927614243,nomLeu3:0.01842511039):1e-08,ponAbe2:0.0111115746):0.004586257917,gorGor5:0.001517304682):0.001506780291,(panTro5:0.001508374629,panPan2:0.006066507807):0.003018693683,hg38:0.006038740811);
AC006064.6	(((((((((((((phaCin1:0.003912270072,monDom5:0.004533900379):0.0426682829,((((loxAfr3:0.004370043166,triMan1:0.006443785734):0.001302432842,proCap2:0.3320117312):1e-08,(((chrAsi1:0.003296279126,echTel2:0.01205180285):0.0008732698557,eleEdw1:0.003341801956):0.0328300829,oryAfe1:0.3341786814):1e-08):0.005251308853,(dasNov3:0.004212145484,choHof2:0.3315183096):0.002804054101):1e-08):0.004726052812,((((((((((((oviAri4:1e-08,oviCan1:0.0007469482141):1e-08,capHir2:0.0006930126595):0.000692077302,panHod1:0.0006907693061):1e-08,(((bisBis1:0.0006902353696,bosMut1:1e-08):1e-08,(bosInd1:1e-08,bosTau8:1e-08):1e-08):0.0006907514986,bubBub1:1e-08):1e-08):1e-08,(odoVir1:0.0006918803353,cerEla1:0.009675590711):1e-08):0.369072965,(((((turTru3:0.002793025705,orcOrc1:0.001663584123):1e-08,delLeu1:1e-08):1e-08,lipVex1:0.001663750851):1e-08,phyCat1:1e-08):0.0008310094214,(balAcu1:1e-08,balMys1:1e-08):0.0008340928003):0.02802593352):1e-08,susScr11:0.001683302833):1e-08,(((camFer2:1e-08,camBac1:0.0008390681885):1e-08,camDro1:0.0016880423):1e-08,vicPac2:0.001048303583):0.005930057412):0.001059055535,(((equCab3:0.0008320235753,equPrz1:0.001662429509):1e-08,equAsi1:0.002626832523):0.003406058699,cerSim1:0.003260882497):0.02530251575):1e-08,((((((myoBra1:1e-08,myoLuc2:1e-08):0.0008218962299,myoDav1:0.002463325585):0.0008181720675,eptFus1:0.0008201561412):0.00170675692,minNat1:0.001577467234):0.0007897977282,desRot1:0.005313379417):0.01413350518,(((pteAle1:1e-08,pteVam2:0.0008361882861):1e-08,rouAeg1:0.0008359773234):0.03028489021,(rhiSin1:0.001395847455,hipArm1:0.2562370046):0.002478174251):1e-08):1e-08):1e-08,(((((((lepWed1:1e-08,neoSch1:1e-08):0.000841138925,odoRosDiv1:0.02610087471):1e-08,((musFur1:0.0008369829813,enhLut1:0.0008400018923):1e-08,ailFul1:0.001676181567):1e-08):1e-08,(ailMel1:0.02562303906,ursMar1:0.002661681018):0.002847485973):1e-08,(canFam3:1e-08,lycPic1:1e-08):0.03033013374):1e-08,((felCat8:0.02721122482,aciJub1:0.0008548673157):1e-08,(panTig1:0.0008311930496,panPar1:1e-08):0.02420349548):1e-08):1e-08,(manPen1:1e-08,manJav1:0.003348336765):0.008464332563):1e-08):1e-08,((eriEur2:0.1915668184,sorAra2:0.02112735802):1e-08,conCri1:0.005011953041):0.003015653584):0.0007110826946):1e-08,((((((((((((mm10:0.003050532126,musCar1:1e-08):0.001780817737,musPah1:0.00315321581):0.002461636933,rn6:0.008314748298):0.002241325812,merUng1:0.009394328408):1e-08,(criGri1:0.0037988804,micOch1:0.007435696237):0.001630378298):0.2448164808,nanGal1:0.01166376436):1e-08,jacJac1:0.02887154531):0.002160737969,(casCan1:0.005054185437,dipOrd2:0.03925674227):0.001633046256):0.000731276308,((hetGla2:0.004157141687,fukDam1:0.002533866456):0.001668098773,((chiLan1:0.00599661269,octDeg1:0.003359635559):0.001634441797,cavPor3:0.003465715237):1e-08):0.0303008702):1e-08,(speTri2:0.0008355243446,marMar1:0.0008381339049):0.0334140226):1e-08,(oryCun2:0.004527735828,ochPri3:0.01053759378):0.005206188038):1e-08,tupChi1:0.04617587809):0.0006570773687):0.000840731204,galVar1:0.03287465825):1e-08,((micMur3:0.0008419371314,proCoq1:0.0008419370504):1e-08,otoGar3:0.005921110475):0.0008424996274):0.001172314051,tarSyr2:0.008543740692):0.004515693585,((calJac3:1e-08,aotNan1:0.0008668571697):1e-08,(saiBol1:0.001736152101,cebCap1:0.00111958643):1e-08):0.05644717546):1e-08,(((((rheMac8:0.0007847835508,macFas5:1e-08):1e-08,macNem1:0.03691193509):0.0007808774915,(papAnu3:0.0007864067565,(manLeu1:0.02354687012,cerAty1:0.001570978459):1e-08):1e-08):0.0007409596375,chlSab2:0.0008255367805):0.0007434598566,((colAng1:0.002388227598,pilTep1:0.001578989979):0.0007886127485,(nasLar1:0.001214058895,(rhiRox1:1e-08,rhiBie1:0.0007870825897):1e-08):1e-08):0.007052778946):0.001905869932):0.04852491361,nomLeu3:0.01006336587):1e-08,ponAbe2:0.001029406785):0.002336611865,gorGor5:1e-08):1e-08,(panTro5:0.005532689827,panPan2:1e-08):1e-08,hg38:0.00155763661);
AC006254.1	((((((((((((((phaCin1:0.5236786836,sarHar1:1e-08):1e-08,monDom5:0.5250271011):0.734243822,((((loxAfr3:0.1032065191,triMan1:0.5972195296):1e-08,proCap2:0.3680906908):1e-08,(((chrAsi1:0.05318191432,echTel2:0.8804093749):1e-08,eleEdw1:10):1e-08,oryAfe1:0.3828827048):0.04646240374):0.1691499831,(dasNov3:0.6842549778,choHof2:0.5817548758):1e-08):1e-08):0.07227502239,((((((((((((oviAri4:1e-08,oviCan1:0.1787057035):1e-08,capHir2:1e-08):0.01606510273,panHod1:0.08646956987):0.03392310098,(((bisBis1:1e-08,bosMut1:1e-08):1e-08,(bosInd1:1e-08,bosTau8:0.0174978318):1e-08):1e-08,bubBub1:0.03562470187):0.01645755557):1e-08,(odoVir1:0.01651264825,cerEla1:0.02677479886):0.02829770591):0.2090354807,(((((turTru3:0.01622045805,orcOrc1:1e-08):0.01631469656,delLeu1:1e-08):1e-08,lipVex1:0.05640583151):0.01631152943,phyCat1:1e-08):0.01459302483,(balAcu1:0.04657049849,balMys1:0.02136036797):0.04996328241):0.3784391229):0.0163244804,susScr11:0.1961471214):0.02105489554,(((camFer2:1e-08,camBac1:1e-08):1e-08,camDro1:1e-08):1e-08,vicPac2:1e-08):0.1829955329):1e-08,(((equCab3:1e-08,equPrz1:1e-08):1e-08,equAsi1:0.01626962612):0.04111942771,cerSim1:0.07675628589):0.05045918043):1e-08,((((((myoBra1:0.2040949207,myoLuc2:0.06346886077):1e-08,myoDav1:0.01694677735):0.04808769207,eptFus1:0.2030724112):0.151468862,minNat1:0.1116221294):0.06573920321,desRot1:0.1678294316):0.04812762163,(((pteAle1:0.01853541516,pteVam2:1e-08):1e-08,rouAeg1:0.03545309369):0.2069408056,(rhiSin1:0.578605604,hipArm1:0.1569994239):0.05210141185):1e-08):0.06459284657):1e-08,(((((((lepWed1:1e-08,neoSch1:1e-08):0.1138393614,odoRosDiv1:0.01587014146):0.017761081,((musFur1:0.03058554024,enhLut1:0.0364875759):0.09895817244,ailFul1:1e-08):1e-08):1e-08,(ailMel1:1e-08,ursMar1:0.05271414311):0.06921739641):0.006650395183,(canFam3:0.01688561758,lycPic1:0.02017042417):0.1154783759):0.05394399355,((felCat8:0.01844598124,aciJub1:0.139480206):1e-08,(panTig1:0.01651018915,panPar1:1e-08):0.03186759011):0.05355721956):0.04275643467,(manPen1:0.040958363,manJav1:1e-08):1.217646079):0.08625896768):0.07965552118,((eriEur2:1e-08,sorAra2:6.185279312):10,conCri1:1e-08):0.6241174082):1e-08):1e-08,((((((((((((mm10:0.04357396101,musCar1:1e-08):0.4342891927,musPah1:0.03242093665):0.06875237192,rn6:0.1564530705):0.1074692302,merUng1:0.1124373147):0.0396314845,((criGri1:1e-08,mesAur1:0.2951136327):0.08916234638,micOch1:0.1173181282):0.02284974118):0.16731131,nanGal1:0.3503128235):0.05447264698,jacJac1:0.3500981825):0.04538441778,(casCan1:0.2457090134,dipOrd2:0.2637634467):0.1183695635):0.06603971217,((hetGla2:0.09201883626,fukDam1:0.1825475639):0.2768375581,((chiLan1:0.04739942405,octDeg1:0.1748517785):0.06440953616,cavPor3:0.3284430737):0.1686604639):0.2613463819):1e-08,(speTri2:0.04950448087,marMar1:1e-08):0.2908028625):0.143944911,(oryCun2:0.2097402188,ochPri3:0.715182988):0.07386247294):0.03269452075,tupChi1:0.9629042425):1e-08):1e-08,galVar1:0.4431369762):1e-08,((micMur3:0.0211211213,proCoq1:0.08405950839):0.3567134994,otoGar3:0.3211672234):1e-08):0.07280141762,tarSyr2:0.8174724653):1e-08,((calJac3:0.07576927876,aotNan1:0.03452737815):1e-08,(saiBol1:0.01665987863,cebCap1:0.03383535087):1e-08):0.03378418857):1e-08,(((((rheMac8:1e-08,macFas5:1e-08):1e-08,macNem1:1e-08):1e-08,(papAnu3:1e-08,(manLeu1:0.01634787616,cerAty1:1e-08):1e-08):1e-08):1e-08,chlSab2:0.01636692496):1e-08,((colAng1:0.01622212053,pilTep1:0.01638083199):1e-08,(nasLar1:0.01651981034,(rhiRox1:1e-08,rhiBie1:1e-08):1e-08):1e-08):0.01633688947):0.03290049998):1e-08,nomLeu3:0.06078365181):1e-08,ponAbe2:0.03272173357):1e-08,gorGor5:1e-08):1e-08,(panTro5:1e-08,panPan2:1e-08):0.01619764495,hg38:0.0329954346);
AC006518.7	(((((((((((((triMan1:1e-08,proCap2:0.5895434846):0.786399689,choHof2:1.758213169):0.6096653816,(((((((bosInd1:0.05523345315,bubBub1:0.02988763267):1.702447234,(orcOrc1:0.2963366847,balAcu1:0.1869738758):0.7615322079):0.1414032652,susScr11:1.274769713):1e-08,(((camFer2:1e-08,camBac1:0.02914459018):0.009299470025,camDro1:1e-08):0.06039134221,vicPac2:0.1895890281):0.9417727562):0.1137569342,((equCab3:1e-08,equPrz1:0.01242351967):0.05132856268,equAsi1:1e-08):2.072152035):1e-08,(desRot1:2.006391811,(pteVam2:0.511048991,rouAeg1:0.3791202648):0.5221303958):1.425665159):1e-08,((ursMar1:0.1478848482,((felCat8:1e-08,aciJub1:0.1239008769):0.1206391783,(panTig1:1e-08,panPar1:1e-08):0.1020662749):0.4684123743):1e-08,manJav1:1e-08):1.617658282):0.02952758673):1e-08,((((((((mm10:0.2061447677,musPah1:0.3342936606):0.9170013293,rn6:0.9328397827):1e-08,merUng1:0.4015297236):0.5247632056,(mesAur1:0.8953809034,micOch1:0.5726057991):0.1297666682):0.1357783315,jacJac1:0.6121208233):1e-08,(casCan1:3.720372371,dipOrd2:0.5535872732):1e-08):0.2498945022,octDeg1:0.7048074382):0.6977777641,oryCun2:1.81616849):0.1093435323):0.1216461766,galVar1:1.583873275):0.1018617768,((micMur3:1.323265532,proCoq1:0.2447011299):0.03879117003,otoGar3:0.4247687505):0.6662158924):0.187363828,tarSyr2:0.8175575949):0.1676792323,((calJac3:0.1389718195,aotNan1:0.0655304884):0.0564078112,cebCap1:0.08957071028):0.1825610072):0.06078218105,(((((rheMac8:0.007757053963,macFas5:0.01193731624):1e-08,macNem1:0.2580803334):0.01253145911,(papAnu3:1e-08,(manLeu1:0.02171051226,cerAty1:1.269004483):0.01009523776):1e-08):1e-08,chlSab2:0.06360983482):0.03029707617,(colAng1:0.114123452,rhiBie1:0.173506545):0.0389064043):0.3340458198):0.2835962801,nomLeu3:0.06384081974):0.0474546701,ponAbe2:0.08002724981):0.03920496671,gorGor5:0.0152750019):1e-08,(panTro5:0.02595202582,panPan2:1e-08):0.03916284794,hg38:1e-08);
AC007040.2	(((((((((((((phaCin1:1e-08,sarHar1:0.4148637725):1e-08,monDom5:1e-08):1.910213825,(((loxAfr3:0.07191435335,triMan1:0.04071190274):0.01028411346,(((chrAsi1:0.3612559193,echTel2:0.113924072):1e-08,eleEdw1:0.6783085803):1e-08,oryAfe1:0.08890600026):1e-08):1e-08,choHof2:0.2212836852):1e-08):0.1405574725,((((((((((((oviAri4:1e-08,oviCan1:1e-08):1e-08,capHir2:0.02261176933):1e-08,panHod1:0.03508480136):1e-08,(((bisBis1:0.01080748275,bosMut1:1e-08):1e-08,(bosInd1:1e-08,bosTau8:1e-08):1e-08):0.01037123317,bubBub1:1e-08):1e-08):0.03354450302,(odoVir1:0.01403178855,cerEla1:1e-08):0.01224602066):0.05828664978,(((((turTru3:1e-08,orcOrc1:1e-08):1e-08,delLeu1:0.0207148103):0.01253060963,lipVex1:1e-08):0.006278240258,phyCat1:0.0310435782):0.03734229635,(balAcu1:1e-08,balMys1:1e-08):1e-08):0.05544676863):0.01573792228,susScr11:0.3893082863):1e-08,((camBac1:0.01173720921,camDro1:0.01155981055):1e-08,vicPac2:1e-08):0.06599840015):0.01445015492,(((equCab3:1e-08,equPrz1:1e-08):1e-08,equAsi1:0.005857844438):0.03552324108,cerSim1:0.1282230433):0.04351850156):0.01330124918,((((((myoBra1:1e-08,myoLuc2:1e-08):1e-08,myoDav1:1e-08):0.00566148899,eptFus1:0.1420948407):0.07906027201,minNat1:0.08376254635):1e-08,desRot1:0.0693126495):0.02758189773,(((pteAle1:1e-08,pteVam2:1e-08):0.02702700411,rouAeg1:0.1290814115):1e-08,(rhiSin1:0.06895822385,hipArm1:0.1003999191):1e-08):0.008500199406):0.06216034542):1e-08,(((((((lepWed1:1e-08,neoSch1:0.006423101548):1e-08,odoRosDiv1:0.01281394963):1e-08,((musFur1:0.0735991967,enhLut1:0.1139932781):1e-08,ailFul1:0.03353581258):0.08305542787):1e-08,(ailMel1:0.006396303595,ursMar1:0.01270418403):0.006419774874):0.006847952525,(canFam3:1e-08,lycPic1:1e-08):0.09367645969):1e-08,((felCat8:1e-08,aciJub1:0.003300870363):0.002539608342,(panTig1:0.005807987044,panPar1:1e-08):1e-08):0.074220324):0.02752170459,(manPen1:0.009645004583,manJav1:0.03774128365):0.3197546309):0.02244538273):0.09092949388,((eriEur2:1.093478715,sorAra2:0.4232163278):1e-08,conCri1:0.2749512549):1e-08):0.09645619643):1e-08,((((((((((((mm10:1e-08,musCar1:0.007440947698):0.04904451658,musPah1:1e-08):0.0407001876,rn6:0.09458750546):1e-08,merUng1:0.1331354634):0.2805668743,((criGri1:0.07312905107,mesAur1:0.04202855463):1e-08,micOch1:0.2896745812):0.03854923374):0.1904961301,nanGal1:0.1346563648):0.08196793341,jacJac1:0.4108811189):1e-08,dipOrd2:0.1451487101):1e-08,((hetGla2:0.1318334003,fukDam1:0.02701871043):0.008173048242,((chiLan1:0.6384753524,octDeg1:0.2845486753):1e-08,cavPor3:0.09888557521):0.5013056932):0.230186487):0.005568218536,(speTri2:1e-08,marMar1:0.0195867532):0.1387019156):1e-08,(oryCun2:0.2214830772,ochPri3:0.1905831535):0.2339735565):1e-08,tupChi1:0.4761325873):0.01219139544):1e-08,((micMur3:0.1221970928,proCoq1:0.07393342381):0.08538980115,otoGar3:0.2047909044):0.1145874214):0.04740925079,tarSyr2:0.06845013211):0.0314489379,((calJac3:0.01091423008,aotNan1:0.08673954053):1e-08,(saiBol1:0.02131656675,cebCap1:0.01657258119):1e-08):0.1066937651):0.03215666844,(((((rheMac8:0.00600755393,macFas5:1e-08):1e-08,macNem1:1e-08):0.006041296629,(papAnu3:1e-08,(manLeu1:0.006210152255,cerAty1:1e-08):1e-08):0.006106905184):1e-08,chlSab2:0.01328696248):0.006557745641,((colAng1:1e-08,pilTep1:0.006792829925):1e-08,(nasLar1:1e-08,(rhiRox1:1e-08,rhiBie1:1e-08):1e-08):0.006022772487):1e-08):0.03117083395):0.06659501332,nomLeu3:0.01846853371):1e-08,ponAbe2:0.006334634159):0.005839686366,gorGor5:0.0118491627):1e-08,(panTro5:1e-08,panPan2:1e-08):1e-08,hg38:1e-08);
AC007240.1	(((((((((((((phaCin1:0.1690318182,monDom5:0.1070115194):0.4148225162,((((loxAfr3:0.05375110296,triMan1:0.07163954629):0.0166271081,proCap2:0.1422456235):1e-08,(((chrAsi1:0.08740230298,echTel2:0.1895999672):1e-08,eleEdw1:0.3145406149):1e-08,oryAfe1:0.1920356228):1e-08):0.1199778994,(dasNov3:0.1276750158,choHof2:0.05221887514):0.04166090748):1e-08):0.03887703215,((((((((((((oviAri4:0.1509509775,oviCan1:0.04187690179):1e-08,capHir2:0.03269733271):1e-08,panHod1:0.7521757637):1e-08,(((bisBis1:0.007956355244,bosMut1:0.02917191161):0.003505944003,(bosInd1:0.01366637931,bosTau8:1e-08):0.01226649241):0.06443913731,bubBub1:0.1651807389):0.003829205721):0.1178346029,(odoVir1:0.03528467969,cerEla1:0.3209523026):1e-08):0.04446115454,(((((turTru3:0.005223817403,orcOrc1:1e-08):0.02634746771,delLeu1:0.007298698237):0.03976769884,lipVex1:0.13909519):1e-08,phyCat1:0.03022437875):1e-08,(balAcu1:0.01535907484,balMys1:0.0194695044):1e-08):0.1428105501):0.03388016194,susScr11:0.1183749158):0.01158961561,(((camFer2:0.03487180478,camBac1:0.1529657271):1e-08,camDro1:0.04931338792):0.03080328674,vicPac2:0.1174351999):0.1170201013):0.07422886398,(((equCab3:1e-08,equPrz1:0.01969297857):0.01416252199,equAsi1:0.00925678783):0.1139546229,cerSim1:0.1622587843):0.03136348673):1e-08,((((((myoBra1:1e-08,myoLuc2:0.01807027403):0.02934173252,myoDav1:0.06312938876):0.02202910011,eptFus1:0.08480174458):0.3881873135,minNat1:0.119636797):0.07924234653,desRot1:0.2542226426):0.0463190695,(((pteAle1:1e-08,pteVam2:0.007810961769):0.2922448566,rouAeg1:0.1725024011):0.04366635878,(rhiSin1:0.1536585395,hipArm1:0.2007510786):0.07890438152):0.01408016427):0.1502193562):1e-08,(((((((lepWed1:1e-08,neoSch1:0.005039578441):0.01803237025,odoRosDiv1:0.3144415778):1e-08,((musFur1:0.02033881017,enhLut1:0.02706933238):1e-08,ailFul1:0.05008235191):0.00972470357):0.03290037597,(ailMel1:0.04417236286,ursMar1:0.003506823626):0.05168531666):0.03969468685,(canFam3:1e-08,lycPic1:0.004618656749):0.2744533807):1e-08,((felCat8:0.006457060517,aciJub1:0.009282853452):0.009849390515,(panTig1:1e-08,panPar1:1e-08):1e-08):0.1798445634):0.02060654334,(manPen1:0.07174365023,manJav1:0.0303997911):0.09535060818):0.02089062028):1e-08,((eriEur2:0.5186430208,sorAra2:0.8187780442):1e-08,conCri1:0.2889163554):0.09522248711):0.03306541625):0.02226804017,((((((((((((mm10:0.01892681328,musCar1:0.02077396301):0.01195976595,musPah1:0.02163220676):0.02693026059,rn6:0.08329526481):0.0386932086,merUng1:0.05837475968):0.007802801471,((criGri1:0.02114921918,mesAur1:0.1255642794):0.03349409839,micOch1:0.1517466474):0.0715632859):0.09773368912,nanGal1:0.1335096211):0.01205558677,jacJac1:0.07522255661):0.05091573295,(casCan1:0.09438715691,dipOrd2:0.2641790715):0.03097575361):1e-08,((hetGla2:0.02557661494,fukDam1:0.03151901703):0.0323645003,((chiLan1:0.03755725014,octDeg1:0.2138559829):0.03469657458,cavPor3:0.05749198874):0.0382838076):0.07461073858):1e-08,(speTri2:0.08386865706,marMar1:1e-08):0.1458978385):1e-08,(oryCun2:0.1472133933,ochPri3:0.133443661):0.1672760289):1e-08,tupChi1:0.1366507478):0.07415510415):0.09459241079,galVar1:0.2765935811):0.03610044562,((micMur3:0.1946940951,proCoq1:0.09335679759):0.1615458574,otoGar3:0.1724568607):0.03384531911):0.08498655217,tarSyr2:0.7763034824):0.03861823191,((calJac3:0.07077665538,aotNan1:0.008813831728):1e-08,(saiBol1:0.03086378413,cebCap1:0.02684037107):0.004819815614):0.05590254291):1e-08,(((((rheMac8:1e-08,macFas5:1e-08):1e-08,macNem1:1e-08):1e-08,(papAnu3:1e-08,(manLeu1:0.00568107075,cerAty1:0.01031900413):1e-08):0.0048829367):0.01505624474,chlSab2:0.009863617214):0.004868519924,((colAng1:0.035220317,pilTep1:0.01457426345):1e-08,(nasLar1:0.02985132797,(rhiRox1:1e-08,rhiBie1:1e-08):0.004852852612):1e-08):0.00488015372):0.009968177514):1e-08,nomLeu3:0.207748937):0.004725902688,ponAbe2:0.02537838371):0.1844610757,gorGor5:1e-08):0.009158395922,(panTro5:0.004512649155,panPan2:1e-08):1e-08,hg38:0.009136505007);
AC007325.2	(((((((((((((((loxAfr3:0.02699104501,triMan1:0.02627630517):0.01284341919,proCap2:0.07646222505):0.0129183356,((chrAsi1:0.02338605552,eleEdw1:0.1549590036):0.02168595334,oryAfe1:0.07162399803):1e-08):0.02053845058,(dasNov3:0.04715912941,choHof2:0.1485766406):0.04856852639):0.01397089877,(((((((((((oviAri4:0.08357167135,capHir2:0.003322053782):0.01700201314,panHod1:0.03343191528):0.01000992841,(((bisBis1:0.006728803991,bosMut1:1e-08):1e-08,bosTau8:0.1108204568):0.005359059378,bubBub1:0.005241158717):0.04309379377):0.002170424582,(odoVir1:0.01893734154,cerEla1:0.008004467277):0.002915144284):0.06284792729,((((orcOrc1:0.01062952602,delLeu1:0.002637112899):0.002640978072,lipVex1:0.01609230723):0.002613761063,phyCat1:0.01610950043):0.002676271292,(balAcu1:0.00261180034,balMys1:0.007949686748):1e-08):0.0187776128):0.004515232218,susScr11:0.03970665068):0.003858533796,(((camFer2:1e-08,camBac1:1e-08):1e-08,camDro1:0.002615826709):0.006899235513,vicPac2:0.007467466675):0.02612262246):0.02971268804,(((equCab3:0.002618370513,equPrz1:1e-08):0.002614943673,equAsi1:1e-08):0.02985872905,cerSim1:0.05729231409):0.03434981509):0.01368988672,((((((myoBra1:1e-08,myoLuc2:0.006308487404):0.00423728927,myoDav1:0.02604911837):0.01892785036,eptFus1:0.02318611114):0.02713809502,minNat1:0.06891633736):0.02257055736,desRot1:0.062620328):0.004395596718,(((pteAle1:1e-08,pteVam2:0.01029835214):0.01615206824,rouAeg1:0.09227644352):0.03119906859,(rhiSin1:0.06265910637,hipArm1:0.04428326683):0.008564201088):0.005028243345):0.02592530286):1e-08,((((((neoSch1:0.01335913979,odoRosDiv1:0.01053133787):1e-08,((musFur1:0.003464381482,enhLut1:0.009457924689):0.04170057109,ailFul1:0.03728024767):0.0274114622):1e-08,(ailMel1:0.02689899066,ursMar1:0.01870877419):0.01309118126):0.01224904278,(canFam3:0.00293463782,lycPic1:1e-08):0.02841125939):0.009942901705,((felCat8:0.002877920689,aciJub1:1e-08):1e-08,(panTig1:0.002668600535,panPar1:0.002573311158):0.007795419725):0.02189681202):0.001495739515,(manPen1:0.02798818368,manJav1:0.01688828445):0.06092706982):0.007346918707):0.002481054616,((eriEur2:0.2609902428,sorAra2:0.04102612626):0.03274859047,conCri1:0.1993042039):0.03020424954):0.02015060564):0.003035505111,((((((((((((mm10:0.01059555223,musCar1:1e-08):0.007368023381,musPah1:0.03457929468):0.008008039998,rn6:0.02131819034):0.0181067938,merUng1:0.0474247743):0.007635304384,((criGri1:0.01647211573,mesAur1:0.02885144426):1e-08,micOch1:0.03355524152):0.01542462208):0.02328640069,nanGal1:0.05694018764):0.04032091468,jacJac1:0.1203974327):0.04525968832,(casCan1:0.2727124471,dipOrd2:0.05686524899):0.01131222019):0.01766329073,((hetGla2:0.08829236501,fukDam1:0.0492447335):0.02695130187,((chiLan1:0.01765216338,octDeg1:0.03873950038):1e-08,cavPor3:0.01367811776):1e-08):0.03566861319):1e-08,(speTri2:0.01404006452,marMar1:0.01893432505):0.2043400996):0.006323223055,(oryCun2:0.01797446241,ochPri3:0.05540617866):0.02696156798):0.01292860846,tupChi1:0.06230962544):0.002793628588):1e-08,galVar1:0.05494315627):0.00333148938,((micMur3:0.0186789791,proCoq1:0.03617683018):0.02685809896,otoGar3:0.08373323484):0.02667290523):0.008517141746,tarSyr2:0.06912125352):0.04013083608,((calJac3:0.05337264027,aotNan1:0.03589481609):0.002997711799,(saiBol1:0.03920966235,cebCap1:0.09923708969):0.007365563595):0.05207767864):0.01939570587,(((((rheMac8:1e-08,macFas5:0.09286074456):0.01326386369,macNem1:0.002874385145):1e-08,(papAnu3:0.1674234452,(manLeu1:0.007969633149,cerAty1:0.002645446064):0.002409974662):1e-08):0.002894760756,chlSab2:1e-08):0.002857542906,(colAng1:0.002613056855,(nasLar1:0.0360952322,rhiBie1:0.1758693563):0.007662860985):0.008285438342):0.01839104045):0.0137165329,nomLeu3:0.1030410041):0.003003845615,ponAbe2:0.02205620381):0.006364717123,gorGor5:0.1421494622):0.005072151701,(panTro5:1e-08,panPan2:0.0109409612):1e-08,hg38:0.007235010945);
AC007325.4	(((((((((((((((loxAfr3:0.0853115559,triMan1:0.01013659009):0.01262645561,proCap2:0.3818811372):1e-08,((chrAsi1:0.9329637958,eleEdw1:0.1717958223):1e-08,oryAfe1:0.2801928395):0.04054316725):0.06920989361,(dasNov3:0.04308171849,choHof2:0.6157258502):0.1038763367):0.04682189669,(((((((((((oviAri4:0.3892882078,capHir2:0.01305922446):1e-08,panHod1:0.3120228443):0.08448150426,(((bisBis1:1e-08,bosMut1:1e-08):0.1335734345,bosTau8:1e-08):0.02248632252,bubBub1:0.01722886633):1e-08):1e-08,(odoVir1:0.08938891816,cerEla1:0.0741889607):0.01477686357):0.2318562754,((((orcOrc1:0.00754422508,delLeu1:0.02341454937):0.007757110803,lipVex1:0.3597882827):1e-08,phyCat1:1e-08):1e-08,(balAcu1:0.008473647627,balMys1:1e-08):1e-08):0.02114633525):0.008857063935,susScr11:0.05048535152):0.009218288076,(((camFer2:1e-08,camBac1:1e-08):1e-08,camDro1:0.2774416567):1e-08,vicPac2:1e-08):0.1345087339):0.1072915269,(((equCab3:1e-08,equPrz1:1e-08):0.007853842243,equAsi1:0.05240435322):0.01453116229,cerSim1:0.1072080655):0.03849221951):0.007358149365,(((((myoLuc2:0.04072825338,myoDav1:0.03440291667):0.005709436602,eptFus1:0.1275578087):0.1117235115,minNat1:0.03036256184):0.008447118957,desRot1:0.06914549707):0.02956969164,(((pteAle1:1e-08,pteVam2:0.01175577174):1e-08,rouAeg1:0.02402662478):0.1006959725,(rhiSin1:0.05006577316,hipArm1:0.04293011672):0.02637483823):0.01603790788):0.02948724447):1e-08,((((((neoSch1:0.02364732551,odoRosDiv1:0.01165798548):0.02386232409,((musFur1:1e-08,enhLut1:1e-08):0.02871174954,ailFul1:0.07388058265):0.04794286055):1e-08,(ailMel1:0.05292322083,ursMar1:0.01786908534):0.01536203677):0.01855825757,(canFam3:1e-08,lycPic1:1e-08):0.08516114218):0.01581690573,((felCat8:1e-08,aciJub1:0.02278353759):1e-08,(panTig1:0.0124366442,panPar1:1e-08):1e-08):0.02261127267):0.06645773103,(manPen1:0.01816855618,manJav1:1e-08):0.2806896376):1e-08):0.0239613779,((eriEur2:0.217537557,sorAra2:0.1620441615):0.03811693178,conCri1:0.1847994473):1e-08):0.0210399506):0.06911608989,((((((((((((mm10:1e-08,musCar1:0.04164829022):1e-08,musPah1:1e-08):1e-08,rn6:0.0933846958):0.04248399236,merUng1:0.04267091001):1e-08,((criGri1:0.03101757331,mesAur1:0.0814002069):0.06254695714,micOch1:0.02139069427):1e-08):0.06538838736,nanGal1:0.1411904148):0.1217046539,jacJac1:0.2257472525):0.08154828059,(casCan1:0.1468850236,dipOrd2:0.1050045243):1e-08):1e-08,((hetGla2:1e-08,fukDam1:0.1654946203):0.05632618663,((chiLan1:1e-08,octDeg1:0.020692851):0.0231954464,cavPor3:0.111142879):0.03875710762):0.002275700946):0.02700185683,(speTri2:1e-08,marMar1:1e-08):0.3822460049):0.2705063375,(oryCun2:0.1487417082,ochPri3:0.1366094534):1e-08):1e-08,tupChi1:0.03223566045):1e-08):0.07674229824,galVar1:0.1389782014):0.0275706209,((micMur3:0.1289152309,proCoq1:0.0746440551):0.01480582873,otoGar3:0.1579032676):0.082786276):0.02047963165,tarSyr2:0.1526464215):0.05681967819,((calJac3:0.05605446741,aotNan1:0.04014092591):1e-08,(saiBol1:1e-08,cebCap1:0.03009209909):1e-08):0.03205021469):0.02997784209,(((((rheMac8:1e-08,macFas5:1e-08):0.01021149548,macNem1:0.02027945409):1e-08,(papAnu3:1e-08,(manLeu1:1e-08,cerAty1:1e-08):0.03075449626):1e-08):1e-08,chlSab2:0.02039921044):1e-08,((colAng1:0.02039326628,pilTep1:1e-08):0.01006411766,(nasLar1:1e-08,(rhiRox1:0.03052815711,rhiBie1:0.01005807414):1e-08):1e-08):0.01011132997):0.01017407696):1e-08,nomLeu3:0.06210107761):1e-08,ponAbe2:0.01010581744):1e-08,gorGor5:0.03097437829):0.02030582085,(panTro5:1e-08,panPan2:1e-08):1e-08,hg38:0.009940430804);
AC007326.4	(((((((((((((((loxAfr3:0.06328271739,triMan1:0.01005699616):0.009976698706,proCap2:0.05377178405):1e-08,(((chrAsi1:0.6571581615,echTel2:1e-08):1e-08,eleEdw1:0.0425091342):1e-08,oryAfe1:0.07771042948):0.02259792211):0.03579668302,(dasNov3:0.02066124308,choHof2:0.3070237493):0.04055964808):0.03158919324,(((((((((((oviAri4:0.3158573914,capHir2:1e-08):1e-08,panHod1:0.2621811729):0.03082498865,(((bisBis1:1e-08,bosMut1:0.2741221803):1e-08,bosTau8:1e-08):1e-08,bubBub1:1e-08):1e-08):1e-08,(odoVir1:1e-08,cerEla1:1e-08):1e-08):0.0192200204,(((((turTru3:1e-08,orcOrc1:1e-08):1e-08,delLeu1:0.0100996583):1e-08,lipVex1:1e-08):1e-08,phyCat1:1e-08):1e-08,(balAcu1:0.3698984261,balMys1:1e-08):1e-08):0.01170727112):0.01006834744,susScr11:0.01042777828):1e-08,(((camFer2:1e-08,camBac1:1e-08):0.02735018926,camDro1:0.1647678514):0.06202729862,vicPac2:0.1269049953):1e-08):0.0583744188,(((equCab3:1e-08,equPrz1:0.05129899264):1e-08,equAsi1:1e-08):1e-08,cerSim1:0.04172235566):0.02703754619):1e-08,(((((myoLuc2:1e-08,myoDav1:0.02238611581):1e-08,eptFus1:0.01007312752):0.04021732956,minNat1:0.0114178601):1e-08,desRot1:0.02170980286):0.03026764756,(((pteAle1:1e-08,pteVam2:0.01038926496):1e-08,rouAeg1:0.01038764563):0.05420542519,(rhiSin1:0.02016433694,hipArm1:0.02036132739):1e-08):0.02062575901):0.02533954731):1e-08,((((((neoSch1:0.01010806791,odoRosDiv1:1e-08):1e-08,((musFur1:1e-08,enhLut1:1e-08):1e-08,ailFul1:1e-08):1e-08):1e-08,(ailMel1:1e-08,ursMar1:0.02023191069):1e-08):0.008438606741,(canFam3:0.02629961819,lycPic1:0.06167316634):0.01259437837):1e-08,((felCat8:0.01743187039,aciJub1:0.05534684975):1e-08,(panTig1:0.02888857045,panPar1:0.02821701855):1e-08):0.02168532627):0.02672268947,(manPen1:0.01842969951,manJav1:1e-08):0.01763076243):0.0300166904):0.004447819573,((eriEur2:0.07167536389,sorAra2:0.08027074386):0.0193523333,conCri1:0.06727925134):1e-08):1e-08):0.04048471759,((((((((((((mm10:1e-08,musCar1:0.01979217844):1e-08,musPah1:1e-08):0.01004367666,rn6:0.01020154082):0.02039659436,merUng1:1e-08):1e-08,((criGri1:0.01845337444,mesAur1:0.02009772069):0.01991592953,micOch1:0.01613234626):0.005207254497):0.01972178632,nanGal1:0.04385820888):0.06496730221,jacJac1:0.07225658905):0.02969385643,(casCan1:0.02009481729,dipOrd2:0.02997546021):1e-08):1e-08,((hetGla2:0.008857157417,fukDam1:0.01899333896):0.001102085828,((chiLan1:1e-08,octDeg1:1e-08):1e-08,cavPor3:0.03043923255):1e-08):1e-08):1e-08,(speTri2:1e-08,marMar1:1e-08):0.0612057366):0.04124068095,(oryCun2:0.01059644203,ochPri3:0.01829838253):1e-08):1e-08,tupChi1:1e-08):1e-08):1e-08,galVar1:0.04133826187):1e-08,((micMur3:0.05155079464,proCoq1:0.01021886842):1e-08,otoGar3:0.0544333692):0.03035553176):0.01067826025,tarSyr2:0.04191171857):1e-08,(aotNan1:0.03127129821,(saiBol1:1e-08,cebCap1:0.0321774173):1e-08):0.009343013755):0.01077360885,((((rheMac8:0.02041013107,macNem1:1e-08):1e-08,(papAnu3:1e-08,(manLeu1:1e-08,cerAty1:0.06867135439):1e-08):1e-08):1e-08,chlSab2:0.0307842431):1e-08,((colAng1:1e-08,pilTep1:1e-08):1e-08,(nasLar1:0.08309622369,(rhiRox1:0.02019497339,rhiBie1:1e-08):1e-08):1e-08):1e-08):0.01978138665):1e-08,nomLeu3:0.02035426865):1e-08,ponAbe2:0.01767795523):1e-08,gorGor5:0.2482968812):1e-08,(panTro5:1e-08,panPan2:1e-08):1e-08,hg38:0.01014553848);
AC007375.1	((((((((((((((phaCin1:0.1172032745,sarHar1:0.1309041686):1e-08,monDom5:0.06128465706):0.7503165429,ornAna2:0.09912619231):0.719239945,((((loxAfr3:0.06005112708,triMan1:1e-08):0.05114245893,proCap2:0.1111591281):1e-08,(((chrAsi1:0.3077528041,echTel2:1.607664718):1e-08,eleEdw1:0.2189388993):0.02607989144,oryAfe1:0.1109437194):0.0528888907):0.05261192697,(dasNov3:10,choHof2:0.063797851):0.1330095974):1e-08):0.06214423955,((((((((((((oviAri4:1e-08,oviCan1:1e-08):1e-08,capHir2:1e-08):1e-08,panHod1:1e-08):1e-08,(((bisBis1:1e-08,bosMut1:1e-08):1e-08,(bosInd1:1e-08,bosTau8:1e-08):1e-08):0.03914106899,bubBub1:0.03920172053):1e-08):1e-08,cerEla1:0.07998711748):0.1451671842,(((((turTru3:0.03841525468,orcOrc1:1e-08):0.03933098555,delLeu1:0.07635221895):1e-08,lipVex1:0.03731145572):1e-08,phyCat1:1e-08):1e-08,(balAcu1:1e-08,balMys1:0.0377416351):1e-08):0.03121664212):0.0605899445,susScr11:0.06230894807):0.03062599158,(((camFer2:1e-08,camBac1:1e-08):1e-08,camDro1:1e-08):1e-08,vicPac2:1e-08):0.04407193024):0.07144076989,(((equCab3:1e-08,equPrz1:1e-08):1e-08,equAsi1:0.02273308054):0.06933197254,cerSim1:0.09676105616):0.04816402331):1e-08,((((((myoBra1:1e-08,myoLuc2:1e-08):1e-08,myoDav1:0.1012240734):1e-08,eptFus1:1e-08):1e-08,minNat1:0.1536945241):0.04076422559,desRot1:0.2523466491):1e-08,(((pteAle1:1e-08,pteVam2:1e-08):0.02156312479,rouAeg1:1e-08):0.09410795354,(rhiSin1:0.025804508,hipArm1:0.05235958668):0.09653928087):0.03029270865):0.02208127869):1e-08,(((((neoSch1:1e-08,odoRosDiv1:0.05455499794):0.02642484239,((musFur1:0.04933171401,enhLut1:1e-08):0.1397911184,ailFul1:0.05152553403):1e-08):0.02383125417,ursMar1:0.05518609533):1e-08,(canFam3:1e-08,lycPic1:0.03334828826):0.03378313834):0.02300293419,((felCat8:1e-08,aciJub1:0.02570291238):1e-08,(panTig1:1e-08,panPar1:1e-08):1e-08):0.1449803987):1e-08):1e-08,((eriEur2:0.9485031741,sorAra2:0.1560209897):0.2712241299,conCri1:0.09402131731):0.1292279491):0.04123250159):0.05841571077,((((((((((((mm10:1e-08,musCar1:1e-08):0.05527168158,musPah1:1e-08):1e-08,rn6:0.08236820445):0.08264783532,merUng1:0.1253825466):1e-08,(mesAur1:0.1075975416,micOch1:0.0625081364):0.1843897271):0.06397321042,nanGal1:0.05340867132):0.2231757843,jacJac1:0.1907757874):0.04505890364,(casCan1:0.0982885679,dipOrd2:10):0.5831196932):1e-08,((hetGla2:0.09611023753,fukDam1:0.04305942018):0.04666988082,((chiLan1:0.1415502944,octDeg1:0.05939070814):0.04910711078,cavPor3:0.1945291055):0.06156789996):0.08117980261):1e-08,(speTri2:1e-08,marMar1:1e-08):0.2235475101):0.2530457251,(oryCun2:0.1667181433,ochPri3:0.5790211203):0.04614281452):1e-08,tupChi1:0.1065913945):1e-08):1e-08,galVar1:1e-08):1e-08,((micMur3:0.04842344733,proCoq1:0.02301329183):1e-08,otoGar3:0.06063599007):1e-08):0.02486943572,((calJac3:0.05671742823,aotNan1:1e-08):1e-08,(saiBol1:0.02373031431,cebCap1:0.04619791527):1e-08):0.07218680997):1e-08,(((((rheMac8:1e-08,macFas5:1e-08):1e-08,macNem1:0.02384234695):1e-08,(papAnu3:1e-08,(manLeu1:1e-08,cerAty1:1e-08):1e-08):1e-08):1e-08,chlSab2:1e-08):1e-08,((colAng1:1e-08,pilTep1:0.02314530443):1e-08,(nasLar1:1e-08,(rhiRox1:1e-08,rhiBie1:1e-08):1e-08):1e-08):0.02423198081):0.07981542435):0.02202121078,nomLeu3:1e-08):7.392257375e-06,ponAbe2:10):0.02437049117,gorGor5:1e-08):1e-08,(panTro5:1e-08,panPan2:1e-08):1e-08,hg38:0.02295918539);
AC007906.2	((((((((((((((phaCin1:0.1182905287,monDom5:0.07999795509):0.8828197878,ornAna2:0.6811767438):0.1325186044,((((loxAfr3:0.08852177628,triMan1:0.1123796244):0.02035124669,proCap2:0.3937918457):1e-08,(((chrAsi1:0.1287360983,echTel2:0.2286082745):0.009664545025,eleEdw1:0.1357133831):1e-08,oryAfe1:0.1366252869):1e-08):0.1734749344,(dasNov3:0.1529609025,choHof2:0.05793682134):0.06542385803):0.09764221125):1e-08,((((((((((((oviAri4:1e-08,oviCan1:0.0369149102):0.04311450711,capHir2:1e-08):1e-08,panHod1:0.02094527152):1e-08,(((bisBis1:1e-08,bosMut1:1e-08):1e-08,(bosInd1:1e-08,bosTau8:1e-08):1e-08):0.04229800295,bubBub1:0.02139831256):1e-08):1e-08,(odoVir1:0.09140310906,cerEla1:0.04309384587):1e-08):0.08977082608,(((((turTru3:0.04190756995,orcOrc1:0.02070537285):1e-08,delLeu1:0.02046866741):1e-08,lipVex1:0.08525478148):0.02063641582,phyCat1:0.02058960163):0.02071779837,(balAcu1:0.02054317575,balMys1:0.02168458035):1e-08):1e-08):0.0285036336,susScr11:0.104294861):0.0199707866,(((camFer2:1e-08,camBac1:1e-08):1e-08,camDro1:1e-08):1e-08,vicPac2:1e-08):0.09959305797):0.04017926825,(((equCab3:1e-08,equPrz1:1e-08):0.02052821295,equAsi1:1e-08):0.06652406833,cerSim1:0.08894498928):0.04287253404):0.01663984391,((((((myoBra1:0.09345548725,myoLuc2:1e-08):1e-08,myoDav1:0.07151841095):0.0459268251,eptFus1:1e-08):0.1297788241,minNat1:0.09622394271):0.06653163488,desRot1:0.3535763882):0.02821117484,(((pteAle1:0.007349589784,pteVam2:0.05295810573):0.02218076269,rouAeg1:0.07275596044):0.2763920676,(rhiSin1:0.1199911697,hipArm1:0.07659941859):0.07824772041):1e-08):0.1085772303):1e-08,(((((((lepWed1:1e-08,neoSch1:0.04487105513):0.07090655347,odoRosDiv1:1e-08):0.02151109949,((musFur1:0.044325185,enhLut1:0.06631239209):0.02371215684,ailFul1:0.06646150888):1e-08):1e-08,(ailMel1:1e-08,ursMar1:0.02108960911):0.08730049211):1e-08,(canFam3:1e-08,lycPic1:1e-08):0.04352603764):0.07384559708,((felCat8:1e-08,aciJub1:0.06040634473):1e-08,(panTig1:1e-08,panPar1:1e-08):0.06207048107):0.1675388307):0.1047644093,manJav1:0.3361738002):1e-08):0.02336418532,((eriEur2:0.3058607057,sorAra2:0.2656639029):0.08260666869,conCri1:0.5539802471):1e-08):1e-08):1e-08,((((((((((((mm10:0.06430756215,musCar1:0.04285435403):0.09271403658,musPah1:1e-08):0.02161367652,rn6:0.1589474266):0.09276719606,merUng1:0.2227677098):1e-08,((criGri1:0.02925861297,mesAur1:0.1106523291):0.06406455483,micOch1:0.1649843992):1e-08):0.09950616218,nanGal1:0.2153420927):1e-08,jacJac1:0.3614217489):1e-08,(casCan1:0.1732992049,dipOrd2:0.1595549122):0.04621453482):0.105914929,((hetGla2:0.1139202274,fukDam1:0.1428585605):0.08228864391,((chiLan1:0.4348409419,octDeg1:0.2477443109):1e-08,cavPor3:0.6119428887):0.05264770521):0.1838689738):0.04010932444,(speTri2:1e-08,marMar1:0.02029963204):0.4086420746):0.08519477266,(oryCun2:0.02125994428,ochPri3:0.3292855496):0.6090217169):1e-08,tupChi1:0.3289877688):1e-08):0.04353600784,galVar1:0.1995666445):0.01886889,((micMur3:0.03830744097,proCoq1:0.01925863518):0.09053669637,otoGar3:0.2468904326):0.077458628):1e-08,tarSyr2:1e-08):0.2633141625,((calJac3:0.07597974226,aotNan1:0.05453689096):1e-08,(saiBol1:0.04913275342,cebCap1:0.08561538684):1e-08):0.1018082865):1e-08,(((((rheMac8:1e-08,macFas5:1e-08):1e-08,macNem1:1e-08):1e-08,(papAnu3:0.02065049483,(manLeu1:1e-08,cerAty1:0.02064382933):1e-08):1e-08):1e-08,chlSab2:0.02070826808):0.02124502352,((colAng1:1e-08,pilTep1:1e-08):1e-08,(rhiRox1:1e-08,rhiBie1:0.02027166762):0.01998325226):0.041395372):1e-08):0.02176962791,nomLeu3:0.06602386477):0.0207515072,ponAbe2:0.02800793257):1e-08,gorGor5:1e-08):1e-08,(panTro5:0.02109780215,panPan2:0.02130357812):0.06454959745,hg38:0.04251533559);
AC007998.2	(((((((((((monDom5:1.420581421,((((loxAfr3:0.188066621,triMan1:0.5577385413):1e-08,proCap2:0.1402179112):1e-08,(((chrAsi1:0.6005062032,echTel2:0.8943573576):1e-08,eleEdw1:0.3398785353):0.1457163274,oryAfe1:0.4779146021):0.07867244654):0.3948491294,(dasNov3:0.4413573873,choHof2:0.3336183195):0.1614169402):0.1015684555):0.01589593405,((((((((((((oviAri4:0.03182629221,oviCan1:0.1844425588):1e-08,capHir2:0.02602849809):0.1116630758,panHod1:1e-08):0.0177853351,(((bisBis1:0.009811947691,bosMut1:0.00864474172):1e-08,(bosInd1:1e-08,bosTau8:1e-08):0.01297383282):1e-08,bubBub1:1e-08):0.00884842474):1e-08,cerEla1:0.06557130085):0.1051916669,(((((turTru3:1e-08,orcOrc1:1e-08):0.009123580706,delLeu1:0.02844844945):1e-08,lipVex1:0.06809369821):0.01021273027,phyCat1:0.02740781793):1e-08,(balAcu1:0.009120536274,balMys1:1e-08):0.1235481785):0.1865348105):0.005675791506,susScr11:0.1864792935):1e-08,(((camFer2:0.4339471751,camBac1:0.582787516):0.07252619774,camDro1:1e-08):1e-08,vicPac2:1.742496593):1e-08):0.1021652805,(((equCab3:1e-08,equPrz1:1e-08):1e-08,equAsi1:0.00703356985):0.4668116814,cerSim1:1.045313289):1e-08):0.1076743259,((((((myoBra1:0.1623117858,myoLuc2:0.01507073273):1e-08,myoDav1:0.1105575141):0.2681534944,eptFus1:1e-08):0.1174374987,minNat1:0.8802533486):0.0868924198,desRot1:0.1946789668):0.1713278005,(((pteAle1:1e-08,pteVam2:1e-08):0.06806573102,rouAeg1:0.09953662733):0.06129443984,(rhiSin1:0.01269726734,hipArm1:0.1686599717):0.5785770875):1e-08):0.6044289372):1e-08,((((((lepWed1:1e-08,neoSch1:0.04357588988):0.08192981302,odoRosDiv1:0.1411507494):0.09882277119,((musFur1:0.01847699626,enhLut1:0.05840204728):0.1780876914,ailFul1:0.08266179026):0.3924099959):0.01208793463,(ailMel1:0.01595204132,ursMar1:0.03618664163):0.5760428591):1e-08,(canFam3:0.006700689456,lycPic1:0.006726764699):0.4461790293):1e-08,((felCat8:0.03721543163,aciJub1:0.06543208985):0.1386421085,(panTig1:0.07004702329,panPar1:0.13677723):0.05679175078):0.3178661881):0.3746420278):1e-08,((eriEur2:0.5864406615,sorAra2:0.6660419039):0.08149422496,conCri1:0.1425462543):0.3424122453):1e-08):0.3417340678,((((((((((((mm10:1e-08,musCar1:1e-08):1e-08,musPah1:1e-08):1e-08,rn6:0.08516702859):0.168325414,merUng1:0.4587596682):1e-08,((criGri1:0.9410697246,mesAur1:1e-08):1e-08,micOch1:0.241590342):0.4259494249):1e-08,nanGal1:1.067211978):0.1487850803,jacJac1:0.4792641477):1e-08,dipOrd2:0.3485060388):0.1780547445,((hetGla2:0.06807331507,fukDam1:0.1270188314):0.04005036517,((chiLan1:0.2885827221,octDeg1:0.2973209769):0.05106037465,cavPor3:0.2919137044):0.08883572672):0.3552899192):1e-08,(speTri2:1e-08,marMar1:0.08495298601):0.1758151145):0.1707477525,(oryCun2:0.4387953776,ochPri3:0.4887886198):0.07011381077):1e-08,tupChi1:0.5941009064):1e-08):0.2347904421,((micMur3:0.1288758324,proCoq1:0.03247871546):0.08242345589,otoGar3:0.1246241485):0.3137776874):0.6421343373,tarSyr2:0.5639000817):0.02382473251,((calJac3:0.03335109378,aotNan1:0.04241365298):1e-08,(saiBol1:0.0370647237,cebCap1:0.03366993545):1e-08):0.08111683475):0.02138442402,(((((rheMac8:1e-08,macFas5:0.007898834056):1e-08,macNem1:0.007931344452):0.007925333337,(papAnu3:0.009620279709,(manLeu1:0.02418843255,cerAty1:0.02461720676):1e-08):1e-08):0.009346481279,chlSab2:0.01594115054):1e-08,((colAng1:0.01594894249,pilTep1:0.01622787225):1e-08,(nasLar1:1e-08,(rhiRox1:1e-08,rhiBie1:0.007853644899):1e-08):0.01596232966):0.01576346287):0.02347571837):0.05043310311,nomLeu3:1e-08):1e-08,ponAbe2:0.05914373648):0.01232880589,gorGor5:0.03263245881):1e-08,panPan2:0.01266341551,hg38:0.00793205342);
AC008012.1	(((((((((((((((phaCin1:1e-08,sarHar1:0.01036725327):1e-08,monDom5:1e-08):0.08002671542,ornAna2:0.0694652316):0.06184423928,((((loxAfr3:0.005287895675,triMan1:1e-08):1e-08,proCap2:0.02107775521):1e-08,(((chrAsi1:0.03311704986,echTel2:0.03542852037):1e-08,eleEdw1:0.0317839303):0.01651678302,oryAfe1:1e-08):0.004866568062):0.01106806005,(dasNov3:0.02308303779,choHof2:0.02311160987):0.05701034265):1e-08):1e-08,((((((((((((oviAri4:1e-08,oviCan1:0.007570957521):1e-08,capHir2:1e-08):1e-08,panHod1:1e-08):1e-08,(((bisBis1:1e-08,bosMut1:1e-08):1e-08,(bosInd1:1e-08,bosTau8:1e-08):1e-08):1e-08,bubBub1:1e-08):1e-08):1e-08,(odoVir1:0.005202262684,cerEla1:1e-08):1e-08):0.005119190509,(((((turTru3:1e-08,orcOrc1:1e-08):1e-08,delLeu1:1e-08):1e-08,lipVex1:1e-08):0.005124105753,phyCat1:0.01546111206):1e-08,(balAcu1:1e-08,balMys1:1e-08):1e-08):1e-08):0.01044961674,susScr11:0.01034789044):0.005683053705,(((camFer2:1e-08,camBac1:0.3575955099):1e-08,camDro1:1e-08):1e-08,vicPac2:1e-08):0.004844663025):0.01017909083,(((equCab3:1e-08,equPrz1:1e-08):1e-08,equAsi1:1e-08):0.01048326002,cerSim1:1e-08):1e-08):1e-08,((((((myoBra1:1e-08,myoLuc2:1e-08):1e-08,myoDav1:1e-08):0.005303059111,eptFus1:1e-08):0.03418866784,minNat1:0.02814809548):1e-08,desRot1:1e-08):0.03463878856,(((pteAle1:1e-08,pteVam2:1e-08):1e-08,rouAeg1:1e-08):0.01621537724,(rhiSin1:0.01631033382,hipArm1:0.005536300298):1e-08):1e-08):0.02842447847):1e-08,(((((((lepWed1:1e-08,neoSch1:1e-08):1e-08,odoRosDiv1:1e-08):1e-08,((musFur1:1e-08,enhLut1:1e-08):1e-08,ailFul1:0.005121017216):1e-08):1e-08,(ailMel1:1e-08,ursMar1:1e-08):1e-08):1e-08,(canFam3:1e-08,lycPic1:1e-08):1e-08):1e-08,((felCat8:1e-08,aciJub1:0.005121516316):1e-08,(panTig1:1e-08,panPar1:1e-08):1e-08):1e-08):0.00514794244,(manPen1:1e-08,manJav1:1e-08):0.01034576306):1e-08):1e-08,((eriEur2:0.03909412798,sorAra2:0.009796450551):0.008732121245,conCri1:0.0192605518):0.03172832896):0.02282494036):0.03205072892,((((((((((((mm10:1e-08,musCar1:1e-08):1e-08,musPah1:1e-08):0.005550586353,rn6:0.005271966142):1e-08,merUng1:0.01049150136):0.005300748254,((criGri1:0.01563113625,mesAur1:0.01055796815):1e-08,micOch1:1e-08):1e-08):0.008757841196,nanGal1:0.009016620968):0.01902719827,jacJac1:0.04840352322):0.005497098483,(casCan1:0.01548208403,dipOrd2:0.2616979649):1e-08):1e-08,((hetGla2:0.01066756226,fukDam1:0.0105292119):0.005184459109,((chiLan1:0.00522847903,octDeg1:1e-08):1e-08,cavPor3:1e-08):1e-08):0.005287094004):1e-08,(speTri2:1e-08,marMar1:1e-08):0.009465643006):0.004948392558,(oryCun2:1e-08,ochPri3:0.005652933718):0.004924302776):0.005084449279,tupChi1:0.03165790684):1e-08):0.005141891803,galVar1:0.01581857941):1e-08,((micMur3:0.005303380654,proCoq1:1e-08):0.004980573318,otoGar3:0.005074612703):0.005014177243):1e-08,tarSyr2:1e-08):0.005289141435,((calJac3:1e-08,aotNan1:1e-08):1e-08,(saiBol1:1e-08,cebCap1:1e-08):1e-08):0.004994794878):1e-08,(((((rheMac8:1e-08,macFas5:1e-08):0.01013807975,macNem1:1e-08):1e-08,(papAnu3:1e-08,(manLeu1:1e-08,cerAty1:1e-08):1e-08):1e-08):1e-08,chlSab2:1e-08):1e-08,((colAng1:1e-08,pilTep1:1e-08):1e-08,(nasLar1:1e-08,(rhiRox1:1e-08,rhiBie1:1e-08):1e-08):1e-08):1e-08):1e-08):1e-08,nomLeu3:1e-08):1e-08,ponAbe2:1e-08):0.01018086248,gorGor5:1e-08):1e-08,(panTro5:1e-08,panPan2:1e-08):1e-08,hg38:1e-08);
AC008073.3	(((((((((((((phaCin1:0.04525826474,sarHar1:0.3384043085):1.21140995,((((loxAfr3:0.06752121227,triMan1:0.04724726345):1e-08,proCap2:0.2615964571):0.05898275152,(((chrAsi1:0.1337516412,echTel2:0.4409906182):1e-08,eleEdw1:0.4794837464):0.03437509963,oryAfe1:0.2235614023):1e-08):0.1129037783,(dasNov3:0.1469619727,choHof2:0.06937611354):0.06342036638):1e-08):0.02263051003,((((((((((((oviAri4:1e-08,oviCan1:1e-08):0.007527303272,capHir2:1e-08):1e-08,panHod1:0.02312440638):0.007595114762,(((bisBis1:1e-08,bosMut1:1e-08):1e-08,(bosInd1:1e-08,bosTau8:1e-08):1e-08):0.02279554687,bubBub1:0.03067535752):1e-08):1e-08,(odoVir1:0.01522315602,cerEla1:1e-08):0.007535331975):0.0923403788,((((turTru3:0.01400163931,orcOrc1:1e-08):0.01407189111,delLeu1:0.008800556852):0.008283880335,lipVex1:0.01416613485):0.01017960557,(balAcu1:0.007001849661,balMys1:0.02116274597):1e-08):0.02782112926):0.03687864343,susScr11:0.09250734762):0.0489268855,(((camFer2:1e-08,camBac1:1e-08):1e-08,camDro1:0.0068650845):0.01391091371,vicPac2:0.01371339425):0.04950806751):0.06397616646,(((equCab3:1e-08,equPrz1:1e-08):1e-08,equAsi1:1e-08):0.143995389,cerSim1:0.04784492675):0.01755206571):1e-08,((((((myoBra1:0.02850582381,myoLuc2:0.007945384174):1e-08,myoDav1:0.276527522):0.08041452811,eptFus1:0.0430670313):0.2075824929,minNat1:0.1059443596):0.1147792869,desRot1:0.2224446527):0.05168394669,(((pteAle1:0.01456376183,pteVam2:0.007302063188):0.06675698171,rouAeg1:0.07044242499):0.05265068536,(rhiSin1:0.122663363,hipArm1:0.1562574589):0.06213314083):0.05174139722):0.01915330532):1e-08,((((((neoSch1:0.007127458334,odoRosDiv1:0.02094826579):0.01419748174,((musFur1:0.05068255236,enhLut1:0.02667249935):0.01691747229,ailFul1:0.05517854721):0.03380948402):1e-08,(ailMel1:0.006757333599,ursMar1:0.02703773152):0.01546057178):1e-08,(canFam3:1e-08,lycPic1:1e-08):0.1423714537):0.06094988168,((felCat8:1e-08,aciJub1:1e-08):1e-08,(panTig1:1e-08,panPar1:1e-08):0.006731597295):0.08745494517):0.03177548466,(manPen1:0.09025675979,manJav1:1e-08):0.07324756837):1e-08):0.008603111489,((eriEur2:0.5324154757,sorAra2:0.5865470264):0.04556852809,conCri1:0.1870317548):1e-08):1e-08):0.02342167287,((((((((((((mm10:0.04925682188,musCar1:0.04124607594):0.01115791722,musPah1:0.01534023599):0.04214073247,rn6:0.08252038573):0.03638762052,merUng1:0.190263485):0.01699634201,((criGri1:0.07867094703,mesAur1:0.06244739336):1e-08,micOch1:0.07242742648):0.0428706476):0.07666791261,nanGal1:0.09048620972):0.05258171378,jacJac1:0.198727261):0.03323826576,(casCan1:0.1224201892,dipOrd2:0.5003138685):0.04349335205):0.03243378704,((hetGla2:0.1165231743,fukDam1:0.04244413909):0.01049208057,((chiLan1:0.2044018558,octDeg1:0.08709170562):1e-08,cavPor3:0.1292919803):0.02225623525):0.1743632868):1e-08,(speTri2:0.02729569056,marMar1:0.01494352612):0.1602757716):0.01135999479,(oryCun2:0.1317999748,ochPri3:0.1873822811):0.1253740295):0.03452581862,tupChi1:0.1702166838):1e-08):1e-08,galVar1:0.1168780572):0.01155976707,((micMur3:0.1215851756,proCoq1:0.07342981676):0.04002003875,otoGar3:0.180341717):0.005410708626):0.02133620201,tarSyr2:0.08717361861):0.09154863294,((calJac3:0.04757371019,aotNan1:0.04550854365):1e-08,(saiBol1:0.02822572321,cebCap1:0.04526728275):0.01363543973):0.04564008196):0.05255654653,(((((rheMac8:1e-08,macFas5:1e-08):1e-08,macNem1:1e-08):1e-08,(papAnu3:1e-08,(manLeu1:1e-08,cerAty1:3.671769014):1e-08):0.004925788661):0.004993967947,chlSab2:0.02022415311):0.004539621056,((colAng1:0.005323169518,pilTep1:0.036237651):1e-08,(nasLar1:0.005227869583,(rhiRox1:1e-08,rhiBie1:1e-08):1e-08):0.009498565398):0.005498435148):0.03275568024):1e-08,nomLeu3:0.03746566282):0.01864931689,ponAbe2:0.01710013104):0.01806897756,gorGor5:0.01040901064):1e-08,(panTro5:0.005022005788,panPan2:0.005096390445):0.01014462924,hg38:0.01516879929);
AC008397.1	((((((((((((phaCin1:1.432301726,((((loxAfr3:0.2511133899,triMan1:0.171387825):0.05883876074,proCap2:0.3854434169):0.09100117767,(((chrAsi1:0.2377382185,echTel2:0.425145706):0.05605693618,eleEdw1:0.8879718957):0.02306772815,oryAfe1:0.1698837947):0.09613726903):0.2851265484,(dasNov3:0.8122810587,choHof2:1.027455163):0.001975922807):1e-08):0.03984082443,((((((((((((oviAri4:0.007255582726,oviCan1:1e-08):0.0341461421,capHir2:0.03555323545):0.03577564267,panHod1:0.06375115779):0.02526279836,(((bisBis1:1e-08,bosMut1:1e-08):0.004459800729,(bosInd1:1e-08,bosTau8:0.008589146366):0.009104282127):0.04958241157,bubBub1:0.03606414568):0.07212273545):0.07503066484,(odoVir1:0.07414847177,cerEla1:0.03689764034):0.1353649203):0.2316923362,((((orcOrc1:0.01089144584,delLeu1:0.0932900427):0.03921822743,lipVex1:0.05902845191):0.007043262303,phyCat1:0.1039635927):1e-08,(balAcu1:0.02354902971,balMys1:0.02838848493):0.05394820519):0.1314536558):0.1055183592,susScr11:0.4400032304):0.04822032876,(((camFer2:1e-08,camBac1:1e-08):1e-08,camDro1:0.004314807141):0.03083444276,vicPac2:0.0173626071):0.2892336157):0.2118084777,(((equCab3:1e-08,equPrz1:0.01389693517):0.01306841049,equAsi1:0.1203128598):0.2553007151,cerSim1:0.2177150122):0.3170915731):0.1064372106,((((((myoBra1:0.06412609897,myoLuc2:0.06042900989):0.03610863417,myoDav1:0.1043511726):0.08994425229,eptFus1:0.4953507627):0.1199943376,minNat1:0.2661728273):0.02469886991,desRot1:0.3511149956):0.196010188,(((pteAle1:0.03119798602,pteVam2:0.01379153877):0.07905301667,rouAeg1:0.1446652797):0.145492112,(rhiSin1:0.1280248481,hipArm1:0.09952801917):0.08277594149):0.03202562649):0.242247158):1e-08,(((((((lepWed1:0.03456795489,neoSch1:0.02811138764):0.07622523438,odoRosDiv1:0.1183454858):0.1033931849,((musFur1:0.1431044882,enhLut1:0.1020247533):0.1365417051,ailFul1:0.09149857595):0.137154028):1e-08,(ailMel1:0.03321734936,ursMar1:0.1094176586):0.1685817906):0.08791700463,(canFam3:0.005824575158,lycPic1:0.006061028662):0.274193389):0.02835237141,((felCat8:0.01304525585,aciJub1:0.02374765538):0.02443687207,(panTig1:1e-08,panPar1:1e-08):0.05315626398):0.2730762281):0.2748909787,(manPen1:1e-08,manJav1:0.2624132393):0.9630391043):1e-08):1e-08,conCri1:3.586369099):0.2219313707):0.01364578015,((((((((((((mm10:0.1944937383,musCar1:0.08704756719):0.03392164947,musPah1:0.1309887779):0.1247603169,rn6:0.2699446061):0.1294147582,merUng1:0.4469926057):0.04039148134,((criGri1:0.1953797589,mesAur1:0.1868319033):0.1124360544,micOch1:0.2689490035):0.02091156854):0.200940169,nanGal1:0.6177791879):0.2090446949,jacJac1:0.8438761894):0.07336466643,casCan1:1.121880447):0.07871579741,((hetGla2:0.1774682554,fukDam1:0.2610145282):0.1429377079,((chiLan1:0.1897089257,octDeg1:0.35618159):0.02793853746,cavPor3:0.4319059338):0.1005405976):0.6018101594):0.03209032957,(speTri2:0.1013499675,marMar1:0.0786984014):0.665065682):0.02035986898,ochPri3:2.234200684):0.1804111152,tupChi1:0.83680555):0.1402505264):0.07521821797,galVar1:0.8820985267):0.159487301,((micMur3:0.3567752224,proCoq1:0.2059829655):0.589418212,otoGar3:0.476320516):0.09725222587):1e-08,tarSyr2:2.880676345):0.2193501978,((calJac3:0.1157413726,aotNan1:0.08213001723):1e-08,(saiBol1:0.1483369983,cebCap1:0.09358891396):0.04049635446):0.1381119758):0.04362634525,(((((rheMac8:0.009303512059,macFas5:1e-08):1e-08,macNem1:0.004625515017):0.02377813713,(papAnu3:0.02808205166,(manLeu1:0.01404222045,cerAty1:0.009206051825):0.01410212678):1e-08):0.01741066572,chlSab2:0.02472974562):0.009705307677,((colAng1:0.04042878432,pilTep1:0.02546591209):1e-08,(rhiRox1:0.008855237961,rhiBie1:0.005045836324):0.03475692159):0.01533332321):0.09502054581):0.0277845262,nomLeu3:0.07274396772):0.03658284711,ponAbe2:0.06083948915):0.0218826224,gorGor5:0.05398903161):0.003375936467,(panTro5:1e-08,panPan2:0.01379884856):0.02150804665,hg38:0.01573218579);
AC008397.2	((((((((((((((phaCin1:0.1753587348,sarHar1:0.09246276422):0.01310624525,monDom5:0.03512362093):0.0634936388,ornAna2:0.09933952233):0.3999370291,((((loxAfr3:0.06758008034,triMan1:0.04309521324):0.004123366712,proCap2:0.1178261952):0.01775316582,(((chrAsi1:0.1074852404,echTel2:0.1205795438):0.02174129154,eleEdw1:0.1081496536):0.008999061675,oryAfe1:0.1648314242):0.003144664866):0.04780759981,(dasNov3:10,choHof2:0.08335424215):0.3251658239):0.01656908569):0.006639873659,((((((((((((oviAri4:1e-08,oviCan1:0.1124365752):0.001830307087,capHir2:0.005521099466):0.004567265698,panHod1:0.01081775244):0.003195727036,(((bisBis1:1e-08,bosMut1:0.003572594355):0.003560504137,(bosInd1:1e-08,bosTau8:1e-08):0.003567919101):0.00621284274,bubBub1:0.0108565052):0.008206987051):0.005183477048,(odoVir1:0.0201061652,cerEla1:0.01444854285):0.01303574285):0.05679181801,((((orcOrc1:0.009195694679,delLeu1:0.01106906564):0.003679415197,lipVex1:0.02450308905):0.003700061645,phyCat1:0.03965896753):1e-08,(balAcu1:0.02368265802,balMys1:0.005375618739):0.0187203745):0.04757295094):0.007505582529,susScr11:0.09535563613):0.006938779975,(((camFer2:0.001792318854,camBac1:0.02565816229):1e-08,camDro1:0.01164356844):0.00735518146,vicPac2:0.008934805659):0.05355022543):0.03713407651,(((equCab3:0.002498785387,equPrz1:0.002129361915):0.004975730291,equAsi1:0.007534160562):0.08748914996,cerSim1:0.07452743262):0.02156294926):1e-08,((((((myoBra1:0.00200925471,myoLuc2:0.01171498252):0.005847635348,myoDav1:0.02578745751):0.01764472251,eptFus1:0.03725200651):0.04433911181,minNat1:0.08538661313):0.01387241026,desRot1:0.08477811421):0.02283057117,(((pteAle1:0.004291056441,pteVam2:0.005538933559):0.01823150918,rouAeg1:0.03669772347):0.05675981061,(rhiSin1:0.04277426642,hipArm1:0.05296885151):0.0363603185):0.007261827685):0.03214406319):1e-08,((((((lepWed1:1e-08,neoSch1:0.01102225684):0.009444050242,odoRosDiv1:0.03639797554):0.01098307099,((musFur1:0.005671256826,enhLut1:0.0182610417):0.01905059283,ailFul1:0.0241506905):0.007079858503):1e-08,(ailMel1:0.00990618394,ursMar1:0.02248190745):0.02268551814):0.007544521788,(canFam3:1e-08,lycPic1:0.005772146776):0.02778875455):0.006195313216,((felCat8:0.002814421821,aciJub1:0.1138023526):1e-08,(panTig1:0.02804810883,panPar1:0.006185413227):0.008087512174):0.03756103961):0.04065718123):0.008149959583,((eriEur2:3.037240486,sorAra2:0.08940766664):0.2634185935,conCri1:0.1454825058):0.02425343984):0.0189545123):0.02660457998,((((((((((((mm10:0.02840828949,musCar1:0.02206672973):0.01760508887,musPah1:0.01607498948):0.0464677615,rn6:0.05202370792):0.101668449,merUng1:0.2353145092):0.06442041063,((criGri1:0.08923324266,mesAur1:0.1673329759):0.0313289603,micOch1:0.09593974608):0.04294471638):0.1434824336,nanGal1:0.211393561):1e-08,jacJac1:10):0.1560907082,(casCan1:0.09731883138,dipOrd2:10):0.1342578788):0.02506048504,((hetGla2:0.08733060502,fukDam1:0.2734913312):0.03828784209,((chiLan1:0.07770781692,octDeg1:0.1260701459):0.0219007643,cavPor3:0.3863620473):0.03955486575):0.1812697858):0.04428561089,(speTri2:0.0109127078,marMar1:0.08669605457):0.1060224023):0.02481658648,ochPri3:10):0.01632325044,tupChi1:0.1555795157):0.009793458958):0.01544999271,((micMur3:0.1939599299,proCoq1:0.0544191659):0.0441780299,otoGar3:0.06597451835):0.01873573859):0.0002259622713,tarSyr2:2.214335319):0.08321207254,((calJac3:0.03009967452,aotNan1:0.008772071715):1e-08,(saiBol1:0.01985481839,cebCap1:0.02395163397):1e-08):0.05759716615):0.02089114868,(((((rheMac8:1e-08,macFas5:0.00388214991):1e-08,macNem1:0.003854203754):0.003862400325,(papAnu3:0.00501626097,(manLeu1:0.004951931909,cerAty1:0.005010445397):0.00187590609):0.002688694492):0.00193474304,chlSab2:0.007700065284):0.005818850943,((colAng1:0.01682254633,pilTep1:0.007714619888):1e-08,(nasLar1:0.005124184982,(rhiRox1:1e-08,rhiBie1:0.0169253059):1e-08):0.00968697447):0.003871075214):0.0154460649):0.003157432389,nomLeu3:0.004051675597):0.006809872212,ponAbe2:0.01547755084):0.01078649728,gorGor5:0.005809335735):1e-08,(panTro5:1e-08,panPan2:0.003808187937):1e-08,hg38:1e-08);
AC008687.4	((((((((((((phaCin1:1.02199018,((((loxAfr3:0.05288729515,triMan1:0.09285638668):0.01392186608,proCap2:0.2005004872):0.005011581935,(((chrAsi1:0.1694890738,echTel2:0.3604295284):0.03318920677,eleEdw1:0.4305184126):0.001311243541,oryAfe1:0.1619364069):0.01932497368):0.06227875921,(dasNov3:0.1695354646,choHof2:0.1018550208):0.05599879383):0.03313660085):1e-08,((((((((((((oviAri4:0.01539884279,oviCan1:0.03424959753):0.007755425286,capHir2:1e-08):0.0150432547,panHod1:0.02041939715):0.01473924553,(((bisBis1:0.006854352391,bosMut1:0.006827217803):1e-08,(bosInd1:0.1035547776,bosTau8:0.006840358508):1e-08):0.003422488568,bubBub1:0.01717447268):0.008757769462):0.01025077421,(odoVir1:0.0141331812,cerEla1:0.01619460796):0.007819912055):0.09312424901,((((orcOrc1:0.02552879209,delLeu1:0.01909057492):0.01020728977,lipVex1:0.03313562372):0.015434345,phyCat1:0.07478042463):0.006986250669,(balAcu1:0.01373139997,balMys1:0.0171410297):0.00999245162):0.06798906168):0.02604013528,susScr11:0.1225100557):0.0102381343,(((camFer2:0.003411558138,camBac1:0.003412948223):1e-08,camDro1:0.01372174095):0.02013169168,vicPac2:0.04194142491):0.119374805):0.03872089576,(((equCab3:1e-08,equPrz1:0.00424718266):0.009529679391,equAsi1:0.008597039731):0.1387540792,cerSim1:0.07357735213):0.06862689842):0.003795370292,(((((myoBra1:0.0328889972,myoDav1:0.09948880284):0.05380802185,eptFus1:0.1049217104):0.2080352391,minNat1:0.1448144088):0.03068373967,desRot1:0.2004710292):0.02870430494,(((pteAle1:0.01029441183,pteVam2:0.003118136742):0.02481245666,rouAeg1:0.04345415569):0.1336751954,(rhiSin1:0.06067561009,hipArm1:0.07181701338):0.03884724188):0.01434699059):0.02417861993):1e-08,(((((((lepWed1:0.02923101414,neoSch1:0.01406268215):0.02178039442,odoRosDiv1:0.04296195305):0.04016482744,((musFur1:0.03506216634,enhLut1:0.01153109176):0.03931193257,ailFul1:0.06136121561):0.00868983055):0.01237646128,(ailMel1:0.01047001402,ursMar1:0.0214515784):0.02344655395):0.01471523583,(canFam3:1e-08,lycPic1:0.007212746111):0.1304717465):0.006203756107,((felCat8:0.01718408917,aciJub1:0.01811106421):1e-08,(panTig1:0.05243439164,panPar1:0.01540004055):0.007961424731):0.09615324457):0.05118268541,(manPen1:0.02551612305,manJav1:0.009728480077):0.1610306608):0.01672959281):0.006941899046,((eriEur2:0.3573728138,sorAra2:0.9574919541):0.03698705597,conCri1:0.3539874273):0.005554449804):0.01882739709):0.02625392497,(((((((((((mm10:0.03927132379,musCar1:0.02528597712):0.05267269987,musPah1:0.05648880158):0.1179676968,rn6:0.1279728433):0.121603557,((criGri1:0.097925354,mesAur1:0.1299528072):0.06701911961,micOch1:0.09060649033):0.05262574466):0.06465566631,nanGal1:0.1941927497):0.09457903926,jacJac1:0.4093126532):0.0567442806,(casCan1:0.1898784743,dipOrd2:0.7873622591):0.09501680201):0.128902399,((hetGla2:0.1763872218,fukDam1:0.1701468941):0.00780135291,((chiLan1:0.09723635594,octDeg1:0.1665029278):0.02752720515,cavPor3:0.1851422763):0.01672235329):0.1779569743):1e-08,(speTri2:0.02790376466,marMar1:0.01015301666):0.2085708194):0.02714539113,(oryCun2:0.2378355092,ochPri3:0.2272218836):0.1156821491):0.01369359313,tupChi1:0.2196432328):0.02125902903):0.008612471301,galVar1:0.2329012874):0.009735290374,((micMur3:0.1648550758,proCoq1:0.04976160436):0.05631048012,otoGar3:0.1946493786):0.05673386275):0.02278174242,tarSyr2:0.1900726783):0.07414489234,((calJac3:0.04943682446,aotNan1:0.05380774642):1e-08,(saiBol1:0.04470533587,cebCap1:0.01284189753):0.04042565465):0.07092231659):0.03133948431,(((((rheMac8:1e-08,macFas5:0.003397760321):0.003399858102,macNem1:0.003389264):0.003396175937,(papAnu3:0.003407461267,(manLeu1:1e-08,cerAty1:0.009120032323):0.004576229969):1e-08):0.003426656101,chlSab2:0.01380430715):0.005886327974,((colAng1:0.02283398197,pilTep1:0.2193463936):0.008226168878,(nasLar1:0.2435804737,rhiBie1:0.01834292472):1e-08):0.005509599049):0.04671844831):0.04068076105,nomLeu3:0.04074142762):0.006486946082,ponAbe2:0.0298600388):0.008161132092,gorGor5:0.1833163095):0.02185353079,(panTro5:0.003511412697,panPan2:0.006722284275):1e-08,hg38:0.006914546972);
AC008687.8	(((((((((((phaCin1:0.7740055096,((((loxAfr3:0.06629282268,triMan1:0.1392409843):1e-08,proCap2:0.1336580319):0.01917828655,(((chrAsi1:0.1250413734,echTel2:0.1874102629):0.02040237296,eleEdw1:0.195182471):1e-08,oryAfe1:0.1465036648):1e-08):0.03314176413,(dasNov3:0.2181142041,choHof2:0.1291638144):0.07811590557):0.06036505978):0.007005971843,(((((((((((oviAri4:0.06600213771,capHir2:1e-08):0.01158345864,panHod1:1e-08):0.01187182212,(((bisBis1:1e-08,bosMut1:1e-08):1e-08,(bosInd1:0.4045158817,bosTau8:0.007162077877):0.0007027800792):0.007836359705,bubBub1:0.01604352254):0.007766959862):0.007995812567,(odoVir1:0.01014314628,cerEla1:0.03194974002):1e-08):0.03238102173,(((((turTru3:5.292132706,orcOrc1:0.006787850167):0.0006476658907,delLeu1:0.007438434139):0.01530313038,lipVex1:0.01526327788):0.02337282866,phyCat1:0.04674640607):1e-08,(balAcu1:0.0466484613,balMys1:0.007595928931):1e-08):0.05957415903):1e-08,susScr11:0.08194666184):1e-08,(((camFer2:0.01647137105,camBac1:1e-08):0.04561702763,camDro1:0.4229896657):1e-08,vicPac2:0.4633707911):0.01569701461):0.02449152423,(((equCab3:1e-08,equPrz1:1e-08):1e-08,equAsi1:1e-08):0.06540353714,cerSim1:0.03035289589):1e-08):1e-08,(((((myoBra1:0.007835425837,myoDav1:0.0158136447):0.03538596604,eptFus1:0.05702665645):0.1113259413,minNat1:1e-08):0.02798897076,desRot1:0.171327607):0.01055661457,(((pteAle1:1e-08,pteVam2:0.006610860019):0.001805129016,rouAeg1:0.02725274253):0.05984289822,(rhiSin1:0.01931892127,hipArm1:0.06179114004):0.03474421629):0.0242659863):0.009647908712):1e-08,(((((((lepWed1:0.01350660031,neoSch1:0.02050925091):0.001838605083,odoRosDiv1:0.01566723096):1e-08,((musFur1:0.01522775052,enhLut1:1e-08):0.02163349793,ailFul1:0.03807904013):0.01162994054):1e-08,(ailMel1:0.007511116168,ursMar1:0.01589102847):0.01575863647):0.007758544486,(canFam3:1e-08,lycPic1:0.007410521017):0.07116842793):1e-08,((felCat8:1e-08,aciJub1:0.02085060022):1e-08,(panTig1:1e-08,panPar1:0.0249600979):1e-08):0.04332968529):0.03698065543,(manPen1:1e-08,manJav1:0.03691404361):0.1293725809):0.01194499447):0.007575024744,((eriEur2:0.1853445821,sorAra2:0.2003296782):0.002042795014,conCri1:0.1913128863):1e-08):0.01028298366):1e-08,(((((((((((mm10:0.1411568071,musCar1:1e-08):1e-08,musPah1:0.03657716938):1e-08,rn6:0.06375823885):0.0327325375,((criGri1:0.1006338631,mesAur1:0.1770018859):0.02727863894,micOch1:0.1297173063):0.04355880103):0.04699098739,nanGal1:0.06964219668):0.03205941349,jacJac1:0.2573746025):0.06494658122,casCan1:0.09031876773):0.03997326407,((hetGla2:0.08287453838,fukDam1:0.05850824736):0.01086394996,((chiLan1:0.04805209357,octDeg1:0.5033479656):1e-08,cavPor3:0.09559775882):0.01746034963):0.1585802913):0.00274277316,(speTri2:0.03227538892,marMar1:1e-08):0.1236740197):1e-08,(oryCun2:0.1291677558,ochPri3:0.2004164429):0.06225151771):0.02159846483,tupChi1:0.09255686869):1e-08):1e-08,galVar1:0.1618528081):0.007844549117,((micMur3:0.06705518232,proCoq1:0.03293603494):1e-08,otoGar3:0.09091932167):0.04469227847):0.05220993092,tarSyr2:0.07701223827):0.03379516621,((calJac3:0.01678389781,aotNan1:0.02309076784):1e-08,(saiBol1:0.02729121932,cebCap1:0.035360301):0.006551744789):0.00921971612):0.02164054948,(((((rheMac8:0.01551483927,macFas5:0.007601169025):0.007650035128,macNem1:0.05144818655):1e-08,(papAnu3:0.00751466631,(manLeu1:1e-08,cerAty1:0.031606976):1e-08):0.01509293708):1e-08,chlSab2:0.03865090791):0.007660381998,((colAng1:0.03077613356,pilTep1:0.01904903059):1e-08,(nasLar1:1e-08,(rhiRox1:1e-08,rhiBie1:1e-08):1e-08):0.01452024214):0.03047676197):0.01553470859):0.02315089317,nomLeu3:0.0232884382):1e-08,ponAbe2:0.007930733595):0.007484632444,(panTro5:0.007349819685,panPan2:1e-08):1e-08,hg38:1e-08);
AC008695.1	((((((((((((phaCin1:0.02609360959,monDom5:0.02971510823):0.2076269575,((((loxAfr3:0.01804288524,triMan1:0.0196069968):1e-08,proCap2:0.05093012036):0.00978260969,(((chrAsi1:0.03659224437,echTel2:0.09017297119):0.002140176214,eleEdw1:0.0564564644):0.001428998995,oryAfe1:0.02757716832):0.006416351937):0.005982899145,(dasNov3:0.02848654598,choHof2:0.03440763162):0.01367317302):0.005230472525):0.001405129979,((((((((((((oviAri4:0.0007295600154,oviCan1:0.0007636838903):0.001509084593,capHir2:0.002141316263):0.004253058612,panHod1:0.001533523661):0.02156732568,((bosMut1:0.0007459808204,bosInd1:0.001512356123):0.002273282245,bubBub1:0.005163711889):1e-08):0.003116967762,odoVir1:0.008075468959):0.02445258095,((((turTru3:0.001440141251,orcOrc1:0.003637464835):1e-08,delLeu1:0.001436651992):0.002929633715,phyCat1:0.005730968976):1e-08,(balAcu1:0.00437397441,balMys1:0.0006745847291):0.0007079268228):0.01250168517):0.002433141648,susScr11:0.02264109492):0.003111019172,(((camFer2:0.0007418295386,camBac1:1e-08):0.0007196193417,camDro1:0.0007207477271):0.005387378885,vicPac2:0.003581749781):0.02531759302):0.003074271177,(equCab3:0.02022828079,cerSim1:0.01498678796):0.008715991775):1e-08,((((((myoBra1:0.001198704691,myoLuc2:0.0002735514018):0.001661572593,myoDav1:0.007567269463):0.004640205487,eptFus1:0.0120917337):0.01853748867,minNat1:0.01851326248):0.002055747391,desRot1:0.05732436419):0.005469466863,(((pteAle1:0.001441526483,pteVam2:1e-08):0.007521166029,rouAeg1:0.01052409481):0.02220672637,(rhiSin1:0.015100189,hipArm1:0.01901993896):0.01755544099):0.004844765314):0.005394483898):1e-08,(((((neoSch1:0.001510926979,odoRosDiv1:0.006534590976):0.006457005693,(musFur1:0.0007221864049,enhLut1:0.004403402568):0.005165853619):0.001773331725,ursMar1:0.008024022072):0.00158601297,(canFam3:0.00127268416,lycPic1:0.002344051199):0.007319543454):0.0053646466,((felCat8:0.000943806147,aciJub1:0.00149946851):1e-08,(panTig1:1e-08,panPar1:1e-08):1e-08):0.01470966159):0.01202577028):1e-08,((eriEur2:0.03916202327,sorAra2:0.04904331338):0.004108617686,conCri1:0.03882264551):0.003362134707):0.007396391097):0.004940254785,((((((((((mm10:0.002072633518,musCar1:0.001276483334):0.0007655399913,musPah1:0.01288490339):0.01160411185,rn6:0.0210929418):0.01868678486,((criGri1:0.009222904274,mesAur1:0.01582254077):0.006982211701,micOch1:0.01917694682):0.008815373411):0.03875914942,jacJac1:0.08255696691):0.01077391411,dipOrd2:0.08038495094):0.003738170332,((hetGla2:0.01952611016,fukDam1:0.02156339509):0.006566692084,((chiLan1:0.01972502972,octDeg1:0.02890581631):0.001593027492,cavPor3:0.03162615566):0.003811937611):0.0217854687):1e-08,(speTri2:0.002867440928,marMar1:0.004418480556):0.03357542135):0.005772379036,(oryCun2:0.01984260626,ochPri3:0.08604386527):0.0283588856):1e-08,tupChi1:0.03450103747):1e-08):0.0007596739853,((micMur3:0.03138054866,proCoq1:0.0203463236):0.01273888524,otoGar3:0.0476302995):0.006109089872):0.001810472656,tarSyr2:0.03531715521):0.01977182712,((calJac3:0.01362162033,aotNan1:0.005104545565):1e-08,(saiBol1:0.005065962005,cebCap1:0.004364239389):0.002310690972):0.007232132977):0.004583443282,(((((rheMac8:0.0007372402192,macFas5:1e-08):0.001473433888,macNem1:0.0007376118483):0.00147960494,(papAnu3:0.00148036429,(manLeu1:0.002232913979,cerAty1:0.0007381488589):1e-08):1e-08):1e-08,chlSab2:0.004465795531):0.003726640548,((colAng1:0.001457526705,pilTep1:0.004433761771):0.0007415830805,nasLar1:1e-08):0.002992164505):0.002968178248):0.000725565336,nomLeu3:0.01049632844):0.002254518795,ponAbe2:0.005962360129):0.001469614543,gorGor5:0.00367312836):0.001458886103,(panTro5:0.0007292207239,panPan2:0.0007266724271):0.002204856188,hg38:0.002928055);
AC008750.8	((((((((((((((phaCin1:1e-08,sarHar1:1e-08):1e-08,monDom5:0.3183482307):1.247113434,((((loxAfr3:1.32004572,triMan1:0.03691025839):0.03788672041,proCap2:0.180081718):1e-08,(((chrAsi1:0.1895708601,echTel2:0.3483000445):1e-08,eleEdw1:0.2601206344):1e-08,oryAfe1:1e-08):0.01550058499):0.04686943223,(dasNov3:0.1449835494,choHof2:0.09711561172):0.1434924912):0.02403803453):0.04859752778,((((((((((((oviAri4:1e-08,oviCan1:1e-08):1e-08,capHir2:1e-08):1e-08,panHod1:1e-08):0.02420575433,(((bisBis1:1e-08,bosMut1:1e-08):1e-08,(bosInd1:1e-08,bosTau8:1e-08):1e-08):1e-08,bubBub1:0.02391890295):1e-08):0.06486647028,(odoVir1:1e-08,cerEla1:1e-08):0.08915396989):0.1606935947,(((((turTru3:1e-08,orcOrc1:1e-08):1e-08,delLeu1:1e-08):1e-08,lipVex1:0.02344793495):0.02394876471,phyCat1:1e-08):1e-08,(balAcu1:0.02418204859,balMys1:1e-08):1e-08):0.1003689905):1e-08,susScr11:0.2584823117):1e-08,(((camFer2:1e-08,camBac1:1e-08):1e-08,camDro1:1e-08):0.0002769155534,vicPac2:0.6193118184):0.02450718764):1e-08,(((equCab3:0.04869251225,equPrz1:1.427607049):1e-08,equAsi1:1e-08):1e-08,cerSim1:0.07503679443):1e-08):0.02210768341,((((((myoBra1:1e-08,myoLuc2:1e-08):1e-08,myoDav1:1e-08):1e-08,eptFus1:1e-08):1e-08,minNat1:1e-08):0.3454902014,desRot1:0.07472437688):1e-08,(((pteAle1:1e-08,pteVam2:1e-08):0.03350821756,rouAeg1:0.08991376883):0.1532522815,(rhiSin1:0.02405903821,hipArm1:0.05486310111):1e-08):1e-08):1e-08):1e-08,(((((((lepWed1:1e-08,neoSch1:1e-08):0.1036541161,odoRosDiv1:0.02494026191):1e-08,((musFur1:0.2257757657,enhLut1:1e-08):0.0446152506,ailFul1:0.105128239):1e-08):1e-08,(ailMel1:1e-08,ursMar1:1e-08):0.02484098945):0.03978736294,(canFam3:1e-08,lycPic1:1e-08):0.06990260133):0.02472410802,((felCat8:1e-08,aciJub1:1e-08):0.05060594263,(panTig1:1e-08,panPar1:1e-08):0.02880165288):0.1390506129):0.02913507341,(manPen1:1e-08,manJav1:0.9838890064):1e-08):1e-08):0.01524860692,((eriEur2:0.168357284,sorAra2:0.8495086896):0.2960295264,conCri1:0.1930049484):0.0529089247):0.03560572504):0.07587748818,((((((((((((mm10:0.02045346119,musCar1:0.02127917726):0.001543738541,musPah1:0.1033293037):0.0401450132,rn6:0.02086686856):0.0243561086,merUng1:0.1800091826):0.05414154486,((criGri1:0.09251838826,mesAur1:1e-08):0.04357048777,micOch1:0.04555819252):0.047058674):0.08009216854,nanGal1:0.1545434177):0.01462909957,jacJac1:0.1467775775):0.2823550548,(casCan1:0.004591425402,dipOrd2:0.8613191433):0.1261063023):0.062767521,((hetGla2:0.4105004205,fukDam1:0.05785541617):0.05961576998,((chiLan1:0.05333555037,octDeg1:0.1635997708):0.0990906557,cavPor3:0.1611177988):0.03660339172):0.3108313834):0.003303524823,(speTri2:1e-08,marMar1:0.04039337844):0.3159199358):1e-08,ochPri3:0.303964256):0.0689796709,tupChi1:0.05132514362):0.03688156412):0.02459380295,galVar1:0.1002212292):0.02312881299,((micMur3:0.05081480068,proCoq1:0.1034536834):0.02161084691,otoGar3:0.1550850902):0.07075567135):0.02907943846,tarSyr2:0.08213422012):0.06442106263,((calJac3:0.08046879132,aotNan1:1e-08):1e-08,(saiBol1:0.04752623625,cebCap1:0.07365454325):1e-08):0.07234691959):0.04918441237,(((((rheMac8:1e-08,macFas5:1e-08):1e-08,macNem1:1e-08):1e-08,(papAnu3:1e-08,(manLeu1:1e-08,cerAty1:1e-08):1e-08):1e-08):1e-08,chlSab2:1e-08):1e-08,((colAng1:1e-08,pilTep1:0.02234890352):1e-08,(rhiRox1:1e-08,rhiBie1:1e-08):0.02234890345):1e-08):0.02239564976):1e-08,nomLeu3:1e-08):1e-08,ponAbe2:1e-08):0.02311061232,gorGor5:1e-08):1e-08,(panTro5:0.02240984872,panPan2:0.02254213828):1e-08,hg38:1e-08);
AC008758.4	((((((((((((phaCin1:0.81721812,sarHar1:0.4001319291):0.4135889139,(triMan1:0.05782428666,proCap2:0.1381120114):0.3852345021):1e-08,(((((((((panHod1:1e-08,((bosMut1:0.9562302759,bosInd1:0.5099752378):0.442921468,bubBub1:1e-08):1e-08):1e-08,cerEla1:2.022779543):0.5692075395,((((turTru3:10,orcOrc1:3.512951112e-06):1e-08,delLeu1:10):8.250466536e-05,lipVex1:10):0.0008981775474,phyCat1:0.2178569957):0.1603071835):0.03398286664,susScr11:10):1.086799171e-05,((camBac1:1e-08,camDro1:10):1e-08,vicPac2:3.148507444):1e-08):1e-08,((equCab3:0.09680556388,equPrz1:10):1e-08,equAsi1:10):6.879417281e-06):0.09907144294,(((myoBra1:0.09705539194,eptFus1:0.1575775908):0.5189809752,desRot1:1e-08):1e-08,(pteAle1:1e-08,(rhiSin1:0.1150760793,hipArm1:1e-08):1e-08):1e-08):1e-08):0.09977599409,((((lepWed1:1e-08,neoSch1:1e-08):1e-08,odoRosDiv1:1e-08):1e-08,(enhLut1:8.668782071,ailFul1:7.865609274):6.634586587):1e-08,felCat8:6.697968955):1e-08):1e-08,(eriEur2:0.5758826625,conCri1:0.9740293008):0.07939540787):1e-08):1e-08,(((((micOch1:0.7664861258,jacJac1:0.2226504859):0.2510561854,casCan1:1.105141798):1e-08,cavPor3:0.9462912891):1e-08,(speTri2:0.373767726,marMar1:0.4276701293):1e-08):1e-08,(oryCun2:10,ochPri3:0.9638341899):0.2498152832):1e-08):0.4091685919,galVar1:10):0.0007216780576,micMur3:1e-08):0.02026635228,((calJac3:0.08165294426,aotNan1:1e-08):1e-08,(saiBol1:0.06175410209,cebCap1:1e-08):0.02048017968):0.1436354056):1e-08,(cerAty1:10,nasLar1:1e-08):1e-08):1e-08,nomLeu3:0.08677441168):1e-08,ponAbe2:0.137023468):1e-08,gorGor5:0.02974506819):1e-08,(panTro5:1e-08,panPan2:1e-08):0.02959640674,hg38:0.02975866818);
AC008758.6	((((((((((((monDom5:0.8404183505,ornAna2:0.6890002722):0.4348088398,((((loxAfr3:0.09422064466,triMan1:0.04532915971):0.007148700637,proCap2:0.2735371788):1e-08,chrAsi1:0.149705237):0.2518752185,(dasNov3:10,choHof2:0.2747724638):0.08425008325):0.08585893418):0.002863746348,((((((((((oviAri4:1e-08,oviCan1:1e-08):1e-08,capHir2:1e-08):0.01848000374,((bisBis1:1e-08,bosMut1:0.01578349963):1e-08,(bosInd1:1e-08,bosTau8:1e-08):1e-08):0.5054217423):1e-08,(odoVir1:0.01649592634,cerEla1:0.5532886049):1e-08):0.04760298571,((((turTru3:0.1277651736,orcOrc1:0.123809703):1e-08,delLeu1:0.2141342402):1e-08,phyCat1:0.1842839037):0.03448684158,(balAcu1:0.2492912036,balMys1:1e-08):1e-08):1e-08):0.0187512443,susScr11:0.3910777561):0.01358751433,(((camFer2:1e-08,camBac1:1e-08):1e-08,camDro1:1e-08):0.1086313514,vicPac2:0.04997920964):1e-08):0.03368587208,((equCab3:0.2044224476,equAsi1:0.1375865956):0.04277599924,cerSim1:1e-08):0.08747834124):1e-08,(((((myoBra1:0.04718157578,myoLuc2:0.09214025502):0.2516719554,myoDav1:0.1352405196):0.1433796815,minNat1:0.1597858018):1e-08,desRot1:0.1273494958):1e-08,((pteAle1:0.2119689318,pteVam2:0.1774012431):0.001905202359,(rhiSin1:0.08722315094,hipArm1:0.128760139):0.01552095062):1e-08):1e-08):0.04357426647,(((((((lepWed1:1e-08,neoSch1:0.01468744686):0.2984986586,odoRosDiv1:0.02972806549):0.01583672562,((musFur1:0.01535510652,enhLut1:0.03113699776):0.07952777705,ailFul1:0.03103957047):1e-08):1e-08,(ailMel1:0.2614699462,ursMar1:0.02390377915):0.02302991897):0.02170630202,(canFam3:1e-08,lycPic1:1e-08):0.03989341352):0.1274641371,(felCat8:1e-08,(panTig1:1e-08,panPar1:1e-08):1e-08):0.1628309779):0.1254912196,(manPen1:0.01693652879,manJav1:0.01491066449):0.1594899521):1e-08):0.02094932738):0.01233306335,(((((((mm10:0.4836421689,merUng1:0.4573406295):0.0209229824,(mesAur1:0.3020771536,micOch1:0.3663916674):0.02307016204):1e-08,jacJac1:0.2452279726):0.05374222184,(chiLan1:0.08763628102,cavPor3:0.111030929):0.3462284991):0.01557987027,(speTri2:0.4720355015,marMar1:0.6324306738):1e-08):0.1005135841,oryCun2:0.06676117746):1e-08,tupChi1:0.2073120713):1e-08):1e-08,galVar1:0.1337288417):0.01827493543,((micMur3:0.0148088189,proCoq1:1e-08):0.01527079591,otoGar3:0.06405557832):0.01855488999):0.1352353847,((calJac3:0.01266339495,aotNan1:1e-08):1e-08,(saiBol1:0.01223138233,cebCap1:0.04991600991):1e-08):0.02488216515):0.02536782515,(((((rheMac8:1e-08,macFas5:1e-08):1e-08,macNem1:1e-08):1e-08,(papAnu3:1e-08,(manLeu1:1e-08,cerAty1:1e-08):1e-08):1e-08):1e-08,chlSab2:1e-08):1e-08,((colAng1:1.360591907,pilTep1:1e-08):1e-08,(rhiRox1:1e-08,rhiBie1:1e-08):1e-08):1e-08):0.01597652483):1e-08,nomLeu3:1e-08):1e-08,ponAbe2:1e-08):1e-08,gorGor5:1e-08):1e-08,(panTro5:1e-08,panPan2:1e-08):1e-08,hg38:1e-08);
AC008763.2	((((((((((((((phaCin1:0.1140897324,sarHar1:0.08279757864):0.04988981828,monDom5:0.08555601326):0.3111061626,((((loxAfr3:0.1655044741,triMan1:0.1385198215):1e-08,proCap2:0.201161445):0.1347028405,(((chrAsi1:0.1741266168,echTel2:0.107599102):1e-08,eleEdw1:0.3809376905):1e-08,oryAfe1:0.1020311105):1e-08):0.02998680055,(dasNov3:0.2572954736,choHof2:0.1307075359):0.02700241115):0.02633001771):0.06960651087,(((((((((((oviAri4:0.0775752156,oviCan1:0.5035044174):0.128769947,panHod1:0.03978670713):1e-08,(((bisBis1:1e-08,bosMut1:1e-08):1e-08,(bosInd1:1e-08,bosTau8:1e-08):1e-08):0.03559418324,bubBub1:0.05149442806):0.01926722317):0.04189491063,(odoVir1:1e-08,cerEla1:1e-08):0.01702222177):0.1448918986,((((orcOrc1:0.0327409225,delLeu1:0.03230687772):1e-08,lipVex1:0.03361522688):0.03266229051,phyCat1:1e-08):1e-08,(balAcu1:1e-08,balMys1:1e-08):1e-08):1e-08):1e-08,susScr11:0.08963231742):0.01665077059,(((camFer2:0.09846080343,camBac1:1e-08):1e-08,camDro1:1e-08):1e-08,vicPac2:0.01839779919):1e-08):0.05212262506,(((equCab3:1e-08,equPrz1:1e-08):0.05019289781,equAsi1:1e-08):0.1693011437,cerSim1:0.03620602222):0.02186775189):0.08274971269,((((((myoBra1:1e-08,myoLuc2:1e-08):1e-08,myoDav1:0.01814318417):1e-08,eptFus1:0.01849336601):0.05810572275,minNat1:0.05791442779):0.04041006367,desRot1:0.1357421719):0.01373457637,(((pteAle1:1e-08,pteVam2:0.01845213675):0.04050914751,rouAeg1:0.02128087087):0.04236157333,(rhiSin1:0.07005706596,hipArm1:0.02250925229):1e-08):1e-08):0.02221948158):0.02538689287,(((((((lepWed1:0.06097899958,neoSch1:0.01804950942):0.04080046455,odoRosDiv1:0.1251127542):1e-08,((musFur1:0.04223173808,enhLut1:1e-08):0.09459118991,ailFul1:0.1059327057):0.01919740867):0.01937003545,(ailMel1:0.04568805892,ursMar1:1e-08):0.07992064342):0.08195325036,(canFam3:0.01829750795,lycPic1:1e-08):0.07753721817):0.0384692532,((felCat8:1e-08,aciJub1:1e-08):1e-08,(panTig1:0.03701843969,panPar1:1e-08):1e-08):0.1108329396):0.05221622047,(manPen1:1e-08,manJav1:0.06715241346):0.02818026376):0.08211336817):1e-08,((eriEur2:0.3427327708,sorAra2:0.2652037127):1e-08,conCri1:0.4519856302):1e-08):0.08225833754):1e-08,(((((((((((mm10:0.01869511427,musCar1:0.01897400415):0.01908150546,musPah1:0.04185738669):1e-08,rn6:0.1130832599):1e-08,((criGri1:0.03113621611,mesAur1:0.01544978531):1e-08,micOch1:0.1220770733):0.0337233968):0.02364954167,nanGal1:0.3440542386):0.05129610889,jacJac1:0.1741818149):0.05522567142,(casCan1:0.1194005249,dipOrd2:0.1704678796):1e-08):0.02474364661,((hetGla2:0.07410472068,fukDam1:0.1004987177):0.01180095645,((chiLan1:0.06992255406,octDeg1:0.1176179816):0.01772518476,cavPor3:0.2165928658):1e-08):0.1444062812):1e-08,(speTri2:1e-08,marMar1:1e-08):0.173035217):1e-08,(oryCun2:0.2293051698,ochPri3:0.371813861):1e-08):1e-08,tupChi1:0.1928692769):1e-08):0.01555865851,galVar1:0.1610538773):0.03310256242,((micMur3:0.09671040314,proCoq1:0.03312231226):0.09790892879,otoGar3:0.07982712554):0.02324610045):0.02581006141,tarSyr2:0.2328763976):0.07590752167,((calJac3:0.04099534752,aotNan1:0.09849531139):1e-08,(saiBol1:0.05509534776,cebCap1:1e-08):0.03426689632):0.09866336787):0.03205082277,(((((rheMac8:1e-08,macFas5:1e-08):0.02345718984,macNem1:1e-08):1e-08,(papAnu3:1e-08,(manLeu1:0.02376877907,cerAty1:1e-08):1e-08):1e-08):0.023856705,chlSab2:0.02412868069):1e-08,((colAng1:1e-08,pilTep1:0.04016082229):1e-08,(nasLar1:1e-08,(rhiRox1:1e-08,rhiBie1:1e-08):1e-08):1e-08):1e-08):0.07311395379):1e-08,nomLeu3:0.01900748764):1e-08,ponAbe2:0.07370698781):0.02672288186,gorGor5:1e-08):1e-08,(panTro5:0.02284959449,panPan2:1e-08):1e-08,hg38:1e-08);
AC008764.1	((((((((((((((phaCin1:0.01765849074,sarHar1:0.01216049711):0.01799636348,monDom5:1e-08):0.2014357537,ornAna2:0.2601545042):0.5442210107,((((loxAfr3:0.07573630121,triMan1:0.0244693616):1e-08,proCap2:0.09080516697):0.004100673548,(((chrAsi1:0.0799093149,echTel2:0.1506974991):0.02850124012,eleEdw1:0.08907518486):1e-08,oryAfe1:0.05873989905):0.004124256752):0.1027431749,(dasNov3:0.5301285519,choHof2:0.1547377228):0.1650589365):0.06256908605):0.01152300241,((((((((((((oviAri4:1e-08,oviCan1:0.06440205303):0.07984043347,capHir2:1e-08):1e-08,panHod1:0.01252724445):1e-08,(((bisBis1:0.003579701456,bosMut1:0.008696078934):1e-08,(bosInd1:1e-08,bosTau8:1e-08):1e-08):1e-08,bubBub1:0.02074024755):0.0107719431):1e-08,(odoVir1:0.003492558331,cerEla1:0.007034234164):0.003491841469):0.0539220623,(((((turTru3:0.09204428305,orcOrc1:1e-08):1e-08,delLeu1:0.003446133899):0.003430729513,lipVex1:0.01413533591):0.01772509586,phyCat1:0.01407670482):1e-08,(balAcu1:1e-08,balMys1:1e-08):0.003557605536):0.01071744012):1e-08,susScr11:0.06146313898):0.004549448835,(((camFer2:1e-08,camBac1:1e-08):1e-08,camDro1:1e-08):0.0163345656,vicPac2:1e-08):0.02353934946):0.02796090798,(((equCab3:1e-08,equPrz1:0.01343909229):0.007366011403,equAsi1:0.003594691146):0.05961819474,cerSim1:0.08690829187):0.0311225851):0.007096525678,((((((myoBra1:0.009795794372,myoLuc2:0.003364309208):0.004041948513,myoDav1:0.08354496235):0.01856888373,eptFus1:0.0196816163):0.03913510656,minNat1:0.03173988919):0.03392322076,desRot1:0.04741391351):0.0299729164,(((pteAle1:1e-08,pteVam2:1e-08):0.01567171372,rouAeg1:0.01873412099):0.0267103015,(rhiSin1:0.03339755559,hipArm1:0.005884585043):0.01492783823):0.02832493359):0.03788330969):0.002356294106,((((((neoSch1:0.02717185103,odoRosDiv1:0.01720857239):0.01624887043,((musFur1:0.01617072893,enhLut1:0.0168346638):0.03158766643,ailFul1:0.03910816998):0.00397762826):0.004294178419,ailMel1:0.02754820775):0.01815894021,(canFam3:0.003419076251,lycPic1:1e-08):0.0358578424):0.01987646343,(felCat8:0.008233329531,(panTig1:1.151175384,panPar1:0.009757023089):0.001471319094):0.0418857386):0.01938335704,(manPen1:0.01298623434,manJav1:0.008145825304):0.09018018914):0.01880548512):0.01017177662,((eriEur2:0.5865907045,sorAra2:0.2714358712):0.260258382,conCri1:0.09472785091):0.02737937859):0.01890245554):0.00279802208,(((((((((((mm10:0.006997748952,musCar1:1e-08):0.007066993918,musPah1:0.04309325846):0.02717651977,rn6:0.02686626083):0.02562538966,merUng1:0.06471050259):1e-08,((criGri1:0.02866438717,mesAur1:0.02660095062):0.01538332051,micOch1:0.05930888907):0.02116473649):0.08500929149,nanGal1:0.08834947399):0.04654901818,jacJac1:0.1518083603):0.03784648679,dipOrd2:0.2071707625):0.02441095482,((hetGla2:0.05202037573,fukDam1:0.05308114421):0.02286955464,((chiLan1:0.03485968879,octDeg1:0.04853920862):0.01460156443,cavPor3:0.1154673106):0.01229134244):0.1306851671):0.01679880692,(speTri2:0.006695310163,marMar1:0.009378119829):0.1544024774):0.01437335504,(oryCun2:0.1098436108,ochPri3:0.3043495891):0.0914437047):0.01816942419):0.02246120095,((micMur3:0.03313615059,proCoq1:0.03024020313):0.02705657865,otoGar3:0.0528909959):0.01547315507):0.004086536734,tarSyr2:0.1717690445):0.05690623572,((calJac3:0.01894027378,aotNan1:0.01406821965):0.006992448175,(saiBol1:0.03084810455,cebCap1:0.008069266936):1e-08):0.02526820656):0.01806169424,(((((rheMac8:0.0987441053,macFas5:0.003208167377):1e-08,macNem1:0.003188783311):1e-08,(papAnu3:1e-08,(manLeu1:0.09802103904,cerAty1:0.006398009994):1e-08):1e-08):0.003499648881,chlSab2:0.003195099749):1e-08,((colAng1:1e-08,pilTep1:0.006400320405):1e-08,(nasLar1:1e-08,(rhiRox1:1e-08,rhiBie1:1e-08):1e-08):1e-08):1e-08):0.003511940771):0.003216387572,nomLeu3:0.003202378009):0.003170845856,ponAbe2:0.01316528369):0.009682895113,gorGor5:0.009535805993):1e-08,(panTro5:1e-08,panPan2:1e-08):1e-08,hg38:0.003172797317);
AC008770.1	((((((((((((phaCin1:0.5509682167,monDom5:0.2228334896):1.305725239,((triMan1:0.4979597026,((echTel2:0.02413129097,eleEdw1:1e-08):0.07673196019,oryAfe1:1e-08):2.027007177):1e-08,choHof2:0.1630445249):0.1008740673):0.04078378516,((((((((panHod1:1.667969818,(bisBis1:0.4459717933,bosInd1:0.0508872163):0.4011106108):1e-08,((((orcOrc1:1e-08,delLeu1:0.7644174513):1e-08,lipVex1:1e-08):1e-08,phyCat1:0.1126490529):0.3967644757,balAcu1:0.1629018517):0.0009702209279):1e-08,susScr11:0.1747007437):0.03599025467,camBac1:0.3019858906):0.1213313225,(((equCab3:0.08140234951,equPrz1:0.7666155556):1e-08,equAsi1:0.1328684576):1e-08,cerSim1:0.1138175715):0.4707940931):1e-08,((myoBra1:0.05754016408,eptFus1:0.01469398157):0.2747511015,(rouAeg1:0.2317563084,rhiSin1:0.2500825291):0.3186166759):0.01622328795):1e-08,((((musFur1:0.2039052567,ailFul1:0.9218055392):1e-08,(canFam3:1e-08,lycPic1:1e-08):0.04386614059):0.1813595272,(panTig1:1.166049533,panPar1:0.480028618):1e-08):1e-08,manJav1:1.053058393):1e-08):1e-08,(sorAra2:10,conCri1:0.8539235182):0.398844901):1e-08):0.1238794792,(((((((musPah1:0.01468768268,merUng1:2.086607532):1e-08,(mesAur1:1.58848612,micOch1:0.08528094917):1e-08):0.5734472167,nanGal1:0.1581112569):0.01919047826,(casCan1:2.537607346,dipOrd2:1.077814743):0.6378545994):1e-08,(hetGla2:5.569116386,((chiLan1:0.2432186174,octDeg1:0.4018493685):1e-08,cavPor3:0.4034898204):0.2604209373):1e-08):0.05760427656,speTri2:0.1753937669):1e-08,ochPri3:2.375660382):1e-08):1e-08,galVar1:0.1392598009):0.04957893217,((micMur3:10,proCoq1:0.1324510558):0.1339225441,otoGar3:0.2407310493):0.04539100849):0.7674492634,(calJac3:0.1034823429,(saiBol1:0.03987936705,cebCap1:1e-08):0.02669903734):0.0278453025):0.04345124745,(((((rheMac8:1e-08,macFas5:1e-08):1e-08,macNem1:0.01309989877):1e-08,(papAnu3:1e-08,cerAty1:1e-08):1e-08):1e-08,chlSab2:1e-08):1e-08,(pilTep1:0.04102528678,rhiRox1:1e-08):1e-08):1e-08):1e-08,nomLeu3:0.02646479501):1e-08,ponAbe2:0.01730116041):0.01312707824,gorGor5:1e-08):1e-08,(panTro5:0.01292860869,panPan2:1e-08):1e-08,hg38:1e-08);
AC008770.2	((((((((((((((phaCin1:0.3675614382,sarHar1:0.9222327223):0.04149010685,monDom5:0.3465005717):0.1395930065,ornAna2:1.359763336):0.01676799914,(((loxAfr3:0.302611508,triMan1:1.329862123):1e-08,proCap2:0.5378008986):0.08154447347,(chrAsi1:0.6306622945,oryAfe1:0.4761043291):0.03483518331):0.5779835789):0.1938608623,((((((((((oviAri4:1.50191413,oviCan1:1.206974018):1e-08,panHod1:1.108528331):0.8583838225,((bisBis1:0.2601372662,bosMut1:1.277958051):1e-08,(bosInd1:1e-08,bosTau8:0.00306920617):1.352457354):1e-08):1e-08,(((((turTru3:0.8163883753,orcOrc1:1e-08):1e-08,delLeu1:0.006272539333):0.2314055974,lipVex1:0.5020729641):1e-08,phyCat1:0.3984760224):0.01018869258,balAcu1:0.3215276012):1e-08):0.06586155039,susScr11:0.5292705893):1e-08,(((camFer2:1e-08,camBac1:1e-08):1e-08,camDro1:10):1e-08,vicPac2:0.06507440237):10):1e-08,(equCab3:1.886564773,cerSim1:0.641291558):1e-08):0.0001274175697,((((myoLuc2:2.219202105,myoDav1:0.5950652641):1e-08,eptFus1:0.8554141667):0.005831078788,minNat1:0.2965911726):0.08966781406,(pteAle1:4.594503188,rhiSin1:0.3602735326):1e-08):1e-08):0.06213768655,(((((lepWed1:2.767330128,neoSch1:0.5831786438):1e-08,((musFur1:0.95366929,enhLut1:1e-08):0.0600890987,ailFul1:1e-08):0.6998661771):1e-08,(canFam3:0.5560752849,lycPic1:0.8126310826):1e-08):0.07947254598,((felCat8:1.587142153,aciJub1:0.02963804805):1e-08,panTig1:0.0283612644):1.22242128):0.009178486034,(manPen1:0.007971689724,manJav1:0.1249926052):1.323004167):0.01653101619):0.09040810379,(eriEur2:0.5495035304,conCri1:1.282447121):0.01759924889):1e-08):1e-08,(((((((((mm10:0.5688527058,merUng1:1.633549637):1e-08,((criGri1:4.802454235,mesAur1:0.01696373439):1.285690483,micOch1:1.56514204):0.1548905971):1e-08,nanGal1:1.018759874):0.07724444815,jacJac1:0.5096155249):1e-08,(casCan1:0.6671517921,dipOrd2:2.037964914):1e-08):0.02833107513,(octDeg1:0.6407870644,cavPor3:1.521662418):0.2188659):0.07510164231,marMar1:0.1786056677):1e-08,ochPri3:0.7680352275):0.04571033867,tupChi1:0.419228023):1e-08):0.03855188443,(micMur3:0.5553456046,proCoq1:0.3790194587):0.04723230339):0.1101080765,tarSyr2:0.5174211561):0.9879280975,(aotNan1:0.04978839718,(saiBol1:0.4772123743,cebCap1:0.1462120609):1e-08):1e-08):0.3872361276,((rheMac8:1e-08,macFas5:1e-08):0.05417525281,(papAnu3:1e-08,cerAty1:1e-08):1e-08):0.06204806449):1e-08,nomLeu3:0.03391926899):0.00637439827,ponAbe2:0.07747300887):0.01126818525,gorGor5:0.03885977762):0.005316494462,(panTro5:0.006830185305,panPan2:0.004646041391):0.004974159566,hg38:0.009208099359);
AC009133.6	((((((((((((((phaCin1:0.1198644888,sarHar1:0.1854348901):0.1612320175,monDom5:4.804410426):1.185461427,((((loxAfr3:0.06958314829,triMan1:0.07891265655):1e-08,proCap2:0.11570271):0.02331370537,(((chrAsi1:0.1495662522,echTel2:0.2721537789):0.02295700803,eleEdw1:0.2667399894):1e-08,oryAfe1:0.1228055398):0.003966491873):0.06154360304,(dasNov3:0.06508905697,choHof2:0.1352666668):0.04311442516):1e-08):0.03103596546,((((((((((((oviAri4:1e-08,oviCan1:0.01732088032):1e-08,capHir2:0.006748557793):0.006080815283,panHod1:0.004000518384):0.01558559342,(((bisBis1:1e-08,bosMut1:0.003412604022):1e-08,(bosInd1:1e-08,bosTau8:1e-08):1e-08):0.01121918815,bubBub1:0.01300920831):0.01764416013):0.008027001648,(odoVir1:0.01942473243,cerEla1:0.007493715528):0.007032200307):0.09269792543,(((((turTru3:1e-08,orcOrc1:0.01459696134):1e-08,delLeu1:0.01625044064):0.006523718062,lipVex1:0.01712281394):0.006795890852,phyCat1:0.02829983765):1e-08,(balAcu1:0.01361095476,balMys1:0.01032676926):0.01022289825):0.03092862954):0.01450440308,susScr11:0.1018118986):0.0120059378,(((camFer2:1e-08,camBac1:1e-08):0.00678145949,camDro1:1e-08):0.00338111922,vicPac2:0.0106195865):0.06306287371):0.05100079174,(((equCab3:1e-08,equPrz1:0.003470609881):1e-08,equAsi1:1e-08):0.05665887663,cerSim1:0.05911920302):0.04496519777):1e-08,((((((myoBra1:1e-08,myoLuc2:1e-08):0.01809759283,myoDav1:0.02206528054):0.04350943166,eptFus1:0.05246787036):0.03066747347,minNat1:0.04915006043):0.0165263795,desRot1:0.1273724862):0.02507773935,(((pteAle1:1e-08,pteVam2:0.01091481668):0.02483749588,rouAeg1:0.05143860963):0.07061001082,(rhiSin1:0.09823424425,hipArm1:0.0992569088):0.03757246381):0.008322895167):0.03094204308):1e-08,(((((((lepWed1:0.007191160558,neoSch1:1e-08):0.02778938823,odoRosDiv1:0.01306643338):0.02140373428,((musFur1:0.05743972626,enhLut1:0.02550384234):0.02229608123,ailFul1:0.04450482667):0.003506337527):0.003706546017,(ailMel1:0.0179134939,ursMar1:0.003560397648):0.02534798097):0.0108542997,(canFam3:1e-08,lycPic1:1e-08):0.02917729465):0.01896272809,((felCat8:0.005465438028,aciJub1:1e-08):0.005475740144,(panTig1:0.01524025755,panPar1:1e-08):1e-08):0.05031764828):0.046196125,(manPen1:0.01651658946,manJav1:0.01235622357):0.125857981):0.01128423158):0.00519610613,((eriEur2:0.2521954678,sorAra2:0.2285452105):0.09324262863,conCri1:0.1130777387):0.01587032517):0.0696426302):0.03206792234,((((((((((((mm10:0.006715651275,musCar1:0.01760751525):0.006367022621,musPah1:0.02420120916):0.03268456648,rn6:0.06718703017):0.04022198278,merUng1:0.1505422985):0.009218109479,((criGri1:0.04931871818,mesAur1:0.1161872032):0.01131141666,micOch1:0.08797111145):0.04506412935):0.07667894747,nanGal1:0.1592332161):0.02582772609,jacJac1:0.1676523687):0.06540433762,(casCan1:0.1526723407,dipOrd2:0.2611777962):0.0007462733298):0.02552004299,((hetGla2:0.1395256849,fukDam1:0.08476350337):0.07216527072,((chiLan1:0.08021439534,octDeg1:0.1315440133):0.01638218725,cavPor3:0.09994675628):0.01551294867):0.06779478011):0.005464202779,(speTri2:0.01084799934,marMar1:0.01066214564):0.06829599874):0.01676904238,(oryCun2:0.2299722175,ochPri3:0.2295977121):0.1573785036):0.007006768535,tupChi1:0.2298817276):0.005025819845):0.002627240093,galVar1:0.1109206389):0.01517997085,((micMur3:0.08083993461,proCoq1:0.05003007779):0.04129004893,otoGar3:0.1516811258):0.05887547332):0.009095728064,tarSyr2:0.121904143):0.07542957998,((calJac3:0.03483521654,aotNan1:0.02400435546):0.003889249343,(saiBol1:0.03584029395,cebCap1:0.02903780532):0.01004227991):0.06148940325):0.01800751028,(((((rheMac8:0.007418653471,macFas5:1e-08):1e-08,macNem1:1e-08):1e-08,(papAnu3:0.007268896167,(manLeu1:1e-08,cerAty1:1e-08):1e-08):1e-08):0.003626817513,chlSab2:1e-08):1e-08,((colAng1:1e-08,pilTep1:0.01469810246):1e-08,(nasLar1:1e-08,(rhiRox1:1e-08,rhiBie1:1e-08):0.003623165887):0.007323657207):0.01127159816):0.02581557248):0.01441623854,nomLeu3:0.02878217765):1e-08,ponAbe2:0.01106145372):0.01849202419,gorGor5:0.02668239118):0.003676775085,(panTro5:0.003682538122,panPan2:0.007372463551):0.003668467191,hg38:0.003657702927);
AC009336.2	(((((((((((((((phaCin1:0.00914532473,sarHar1:1e-08):1e-08,monDom5:0.03780440523):0.03931335441,ornAna2:0.04599345445):0.5391165976,((((loxAfr3:0.6569265446,triMan1:0.0205844144):1e-08,proCap2:0.06036150674):0.02700519716,(((chrAsi1:0.00547746651,echTel2:0.1256070044):0.06017411638,eleEdw1:0.02337806151):1e-08,oryAfe1:0.05505427031):1e-08):0.01298124981,(dasNov3:0.1383166438,choHof2:0.4056507165):0.02325078762):1e-08):1e-08,((((((((((((oviAri4:0.1318541902,oviCan1:1e-08):1e-08,capHir2:0.033010986):1e-08,panHod1:1e-08):0.02162854029,(((bisBis1:0.01070830958,bosMut1:0.05454547154):6.827607081e-05,(bosInd1:1e-08,bosTau8:0.01073761376):1e-08):1e-08,bubBub1:0.01076274943):1e-08):0.02204038938,(odoVir1:1e-08,cerEla1:0.155538911):1e-08):0.02386652025,(((((turTru3:1e-08,orcOrc1:1e-08):1e-08,delLeu1:0.01176415255):1e-08,lipVex1:1e-08):0.01182818724,phyCat1:0.01205912528):1e-08,(balAcu1:0.03352423875,balMys1:1e-08):1e-08):0.02464263804):0.02263576543,susScr11:0.04429028188):1e-08,(((camFer2:0.03877461279,camBac1:0.05622203327):1e-08,camDro1:0.02540594238):1e-08,vicPac2:0.1319512548):1e-08):1e-08,(((equCab3:1e-08,equPrz1:0.06850167857):0.01092034021,equAsi1:0.03599672017):1e-08,cerSim1:0.02391474574):0.03017192845):0.009631282644,((((((myoBra1:0.05372143494,myoLuc2:1e-08):1e-08,myoDav1:0.4136295998):0.01313007759,eptFus1:1e-08):0.01220049315,minNat1:0.1093304626):1e-08,desRot1:0.04331853351):0.06563589943,(((pteAle1:1e-08,pteVam2:1e-08):1e-08,rouAeg1:1e-08):0.05551996323,(rhiSin1:0.01192882883,hipArm1:0.02144141051):0.04831877086):0.01144388041):1e-08):1e-08,(((((((lepWed1:1e-08,neoSch1:0.01052570488):1e-08,odoRosDiv1:0.0104546948):1e-08,((musFur1:0.01075684905,enhLut1:0.01074659831):1e-08,ailFul1:0.05624871728):0.01148556492):1e-08,(ailMel1:1e-08,ursMar1:0.07314039923):0.05691876851):0.01179481897,(canFam3:1e-08,lycPic1:1e-08):0.06932325833):1e-08,((felCat8:1e-08,aciJub1:0.08835325013):1e-08,(panTig1:0.01822306495,panPar1:1e-08):1e-08):0.03564113392):0.03451393348,(manPen1:1e-08,manJav1:0.0212159569):0.04544059944):1e-08):0.02817762102,((eriEur2:0.09963872962,sorAra2:0.01843959727):0.01754825032,conCri1:0.06222067901):0.1127868029):0.04627665114):1e-08,((((((((((((mm10:0.01089770531,musCar1:0.02202930096):1e-08,musPah1:0.0220184318):1e-08,rn6:0.03284905235):1e-08,merUng1:0.01194218816):1e-08,((criGri1:0.4724963598,mesAur1:0.01035434712):0.01208030747,micOch1:0.02178136113):1e-08):0.02655353615,nanGal1:0.0440114585):1e-08,jacJac1:0.06871129672):0.01362405024,(casCan1:1.071942602,dipOrd2:0.02243511498):1e-08):0.02707543769,((hetGla2:0.03748401889,fukDam1:0.1202166205):0.02083084465,((chiLan1:0.02290016329,octDeg1:0.0181118791):0.04608455772,cavPor3:0.3378335118):1e-08):0.2847491898):1e-08,(speTri2:1e-08,marMar1:1e-08):0.02392960446):0.01497679865,(oryCun2:0.05956328187,ochPri3:0.07264183428):1e-08):1e-08,tupChi1:0.131623117):0.001482236053):1e-08,galVar1:0.03829808692):0.03299118938,((micMur3:1e-08,proCoq1:0.02105626362):0.01056036587,otoGar3:0.06603059084):0.01062749272):0.003159114913,tarSyr2:1e-08):0.01853925015,((calJac3:0.01028939548,aotNan1:0.02069378128):1e-08,(saiBol1:0.04178917675,cebCap1:0.02073538162):1e-08):0.01068992834):1e-08,(((((rheMac8:1e-08,macFas5:0.01045773792):1e-08,macNem1:1e-08):1e-08,(papAnu3:0.01037029705,(manLeu1:0.01053516749,cerAty1:1e-08):1e-08):1e-08):1e-08,chlSab2:0.02134350029):1e-08,((colAng1:0.01038302448,pilTep1:0.01043384614):1e-08,(nasLar1:0.01040300803,(rhiRox1:1e-08,rhiBie1:0.01040319166):1e-08):1e-08):1e-08):0.04306570015):0.01083312833,nomLeu3:0.01085675133):1e-08,ponAbe2:1e-08):0.01087821862,gorGor5:0.01107815478):1e-08,(panTro5:1e-08,panPan2:1e-08):1e-08,hg38:0.02163607142);
AC009477.2	(((((((((((((phaCin1:1e-08,sarHar1:1e-08):1e-08,monDom5:1e-08):0.9554543137,((((loxAfr3:0.03244106707,triMan1:0.02110783504):1e-08,proCap2:0.3006201894):1e-08,((echTel2:0.3725105706,eleEdw1:0.1917625941):1e-08,oryAfe1:0.08545052583):1e-08):0.1197988955,(dasNov3:0.01418688605,choHof2:0.1375792299):0.2353661443):1e-08):0.2021729402,(((((((((((oviAri4:0.02169243421,oviCan1:1e-08):0.0004898134775,capHir2:1e-08):1e-08,panHod1:1e-08):1e-08,((bosMut1:1e-08,(bosInd1:1e-08,bosTau8:1e-08):1e-08):1e-08,bubBub1:1e-08):1e-08):1e-08,(odoVir1:1e-08,cerEla1:1e-08):1e-08):1e-08,((((turTru3:1e-08,orcOrc1:1e-08):1e-08,delLeu1:1e-08):1e-08,lipVex1:1e-08):1e-08,(balAcu1:1e-08,balMys1:0.02045598547):0.0008608484599):1e-08):1e-08,susScr11:1e-08):0.04277160824,(equCab3:1e-08,cerSim1:1e-08):1e-08):1e-08,((((((myoBra1:1e-08,myoLuc2:0.02155997938):1e-08,myoDav1:0.08631974472):0.04296832533,eptFus1:0.0429141794):0.02102126397,minNat1:0.04343490046):0.02047371667,desRot1:1e-08):1e-08,(((pteAle1:1e-08,pteVam2:8.571944556):1e-08,rouAeg1:0.0211861151):0.06499809413,(rhiSin1:0.04270401368,hipArm1:0.02069544396):1e-08):1e-08):0.08807382686):1e-08,((((((lepWed1:1e-08,neoSch1:1e-08):1e-08,odoRosDiv1:1e-08):1e-08,((musFur1:1e-08,enhLut1:1e-08):1e-08,ailFul1:1e-08):1e-08):1e-08,ailMel1:1e-08):1e-08,(canFam3:1e-08,lycPic1:0.193326351):0.01974265343):1e-08,(felCat8:1e-08,panPar1:1e-08):1e-08):1e-08):1e-08,(eriEur2:0.1060588828,conCri1:0.03375155863):1e-08):0.03045590057):0.05910595878,((((((((((((mm10:1e-08,musCar1:1e-08):1e-08,musPah1:0.02408620353):1e-08,rn6:0.02408618892):1e-08,merUng1:1e-08):1e-08,((criGri1:0.1428777164,mesAur1:1e-08):1e-08,micOch1:1e-08):0.02333526511):1e-08,nanGal1:0.0234124121):0.008076908319,jacJac1:0.06807085514):0.09020378034,(casCan1:0.09258278394,dipOrd2:0.06750538362):1e-08):1e-08,((hetGla2:0.09449699364,fukDam1:1e-08):1e-08,((chiLan1:0.1285161974,octDeg1:1e-08):0.02248808563,cavPor3:0.09489028738):1e-08):0.07130572511):1e-08,(speTri2:0.02108611322,marMar1:1e-08):0.06719625031):0.02261499697,oryCun2:0.04523314791):1e-08,tupChi1:1e-08):1e-08):1e-08,galVar1:0.06495988058):1e-08,((micMur3:0.04352558165,proCoq1:1e-08):0.04556092653,otoGar3:0.02235300763):1e-08):0.04462186572,(aotNan1:1e-08,(saiBol1:1e-08,cebCap1:1e-08):1e-08):0.02208135359):1e-08,((((macFas5:1e-08,macNem1:1e-08):1e-08,(papAnu3:1e-08,cerAty1:1e-08):1e-08):1e-08,chlSab2:1e-08):1e-08,pilTep1:1e-08):1e-08):1e-08,nomLeu3:0.1073978116):1e-08,ponAbe2:1e-08):1e-08,gorGor5:1e-08):1e-08,(panTro5:1e-08,panPan2:1e-08):1e-08,hg38:1e-08);
AC009690.1	((((((((((((((phaCin1:0.3161747155,sarHar1:0.2655067258):0.09501255529,monDom5:0.3030816106):0.6138098073,ornAna2:1.076278064):0.6659078968,((((loxAfr3:0.05682858642,triMan1:0.06942112148):0.008592111443,proCap2:0.2657969589):0.0716589258,(((chrAsi1:0.1550516679,echTel2:0.3750578655):1e-08,eleEdw1:0.4234890784):0.02009520384,oryAfe1:0.1259216507):1e-08):0.1279280446,dasNov3:0.2492281699):0.08517202631):0.05948108044,((((((((((((oviAri4:1e-08,oviCan1:1e-08):1e-08,capHir2:1e-08):0.005367481985,panHod1:1e-08):0.009832797255,(((bisBis1:1e-08,bosMut1:1e-08):1e-08,(bosInd1:1e-08,bosTau8:1e-08):1e-08):1e-08,bubBub1:0.005324370852):0.01578559468):1e-08,(odoVir1:0.01066722954,cerEla1:0.005299561344):0.01738158695):0.1186723114,(((turTru3:1e-08,orcOrc1:1e-08):0.01729399724,delLeu1:1e-08):0.02677865737,(balAcu1:0.01808696122,balMys1:0.01206354108):0.02200016628):0.08641046998):0.04085015551,susScr11:0.1500039788):1e-08,(((camFer2:1e-08,camBac1:1e-08):1e-08,camDro1:1e-08):0.01210973261,vicPac2:0.01099792007):0.1852111503):0.09806409594,(((equCab3:1e-08,equPrz1:1e-08):1e-08,equAsi1:0.005615320579):0.07009664483,cerSim1:0.1116499613):0.08098110922):0.02404126035,((((((myoBra1:0.006304924144,myoLuc2:0.01460815211):1e-08,myoDav1:0.02768614151):0.07783147421,eptFus1:0.2082550624):0.03671629693,minNat1:0.0957391256):0.01564483273,desRot1:0.2400487361):0.04690202477,(((pteAle1:0.004125039704,pteVam2:0.0234291621):0.0184922643,rouAeg1:0.07287224728):0.1894597002,(rhiSin1:0.08798845525,hipArm1:0.05934727852):0.1310627731):1e-08):0.05642020253):1e-08,(((((neoSch1:0.05633985462,odoRosDiv1:0.02389857877):0.01551375257,((musFur1:0.007530030237,enhLut1:0.0350839461):0.03575391907,ailFul1:0.03413696112):0.03357411692):1e-08,(ailMel1:0.03178842389,ursMar1:0.06132986322):0.07819778108):0.00319815324,(canFam3:1e-08,lycPic1:1e-08):0.1852488191):0.1089835991,((felCat8:1e-08,aciJub1:1e-08):1e-08,(panTig1:1e-08,panPar1:1e-08):1e-08):0.09686401511):0.1197546861):0.02272836875,((eriEur2:0.8892805726,sorAra2:0.4450324729):0.06603253531,conCri1:0.330308893):0.1986264893):0.04354816765):0.1413198718,((((((((((((mm10:0.01148361001,musCar1:0.01155694727):0.006481511719,musPah1:0.04709613556):0.0306903753,rn6:0.04534500925):0.06455058461,merUng1:0.1749832889):0.001522804423,((criGri1:0.05173706398,mesAur1:0.02114941199):0.04129203638,micOch1:0.08894067938):1e-08):0.05189469551,nanGal1:0.3176481263):0.1379632299,jacJac1:0.2630185907):0.04259214243,(casCan1:0.6809342117,dipOrd2:0.258833823):0.04765290233):1e-08,((hetGla2:0.07110184757,fukDam1:0.1465094172):0.04657102792,((chiLan1:0.1422696498,octDeg1:0.09172401056):0.05550554539,cavPor3:0.19788066):0.05484867887):0.6508533913):0.02373451676,(speTri2:0.02427758698,marMar1:0.003421083034):0.5011869774):0.09601595797,(oryCun2:0.03379065103,ochPri3:0.2502534595):0.1598298682):0.0100188944,tupChi1:0.6900662689):0.09993410738):0.01414179298,((micMur3:0.1609381204,proCoq1:0.06962420206):0.1151295103,otoGar3:0.1820575601):0.05819537899):0.01440644445,tarSyr2:0.2567571215):0.05822821116,((calJac3:0.08326791478,aotNan1:0.01811150217):1e-08,(saiBol1:0.03457491034,cebCap1:0.02295528584):0.005652099385):0.01093355315):0.02455567236,(((((rheMac8:1e-08,macFas5:0.005650073735):1e-08,macNem1:1e-08):0.00564472559,(papAnu3:0.005710819345,(manLeu1:1e-08,cerAty1:1e-08):1e-08):1e-08):1e-08,chlSab2:0.01703016208):1e-08,((colAng1:0.01135904857,pilTep1:0.01715344994):1e-08,(nasLar1:1e-08,(rhiRox1:0.005681446536,rhiBie1:0.06266337181):1e-08):0.01240193059):1e-08):0.01730447456):1e-08,nomLeu3:0.01135144819):1e-08,ponAbe2:0.01707984281):0.005649399594,gorGor5:1e-08):1e-08,(panTro5:1e-08,panPan2:1e-08):1e-08,hg38:0.01133082632);
AC009879.3	(((((((((((((((phaCin1:0.05763013286,sarHar1:0.06749728173):0.009337788823,monDom5:0.0588649783):0.01989677449,ornAna2:0.123570031):0.1025168935,((((loxAfr3:0.0213515149,triMan1:0.02646981174):1e-08,proCap2:0.1206429292):0.005298600287,(((chrAsi1:0.08114921413,echTel2:0.111473284):0.001952422053,eleEdw1:0.05900532734):1e-08,oryAfe1:0.05221279217):0.0006143961056):0.03841412519,(dasNov3:0.06787836751,choHof2:0.08029300629):0.07641269461):0.009706716385):0.02302892047,((((((((((((oviAri4:1e-08,oviCan1:0.007136826546):1e-08,capHir2:0.07367513462):1e-08,panHod1:1e-08):0.02964087422,(((bisBis1:1e-08,bosMut1:1e-08):0.00628390647,(bosInd1:1e-08,bosTau8:0.006225859795):0.006406500937):0.006305665477,bubBub1:1e-08):0.02484658213):0.01006462934,(odoVir1:0.001479709989,cerEla1:0.010382634):0.04592582367):0.1324327976,(((((turTru3:0.006482640706,orcOrc1:0.006464453976):0.006283094012,delLeu1:0.006381618133):1e-08,lipVex1:1e-08):0.01287066915,phyCat1:0.03308898766):0.006836033085,(balAcu1:0.04088179821,balMys1:0.01356094073):1e-08):0.05291411734):0.01368994984,susScr11:0.06857803831):1e-08,(((camFer2:1e-08,camBac1:1e-08):1e-08,camDro1:1e-08):0.02045828365,vicPac2:0.01196557736):0.03945768954):0.01447016784,(((equCab3:1e-08,equPrz1:0.006385239414):1e-08,equAsi1:0.01248549875):0.02181306358,cerSim1:0.05161964444):0.00429431012):1e-08,((((((myoBra1:1e-08,myoLuc2:0.01967820713):1e-08,myoDav1:0.01967064719):1e-08,eptFus1:0.03236391034):0.006345376853,minNat1:0.08791681929):1e-08,desRot1:0.01937443934):0.01304102947,(((pteAle1:1e-08,pteVam2:1e-08):0.03976249256,rouAeg1:0.07304602556):0.0609160798,(rhiSin1:0.02797354077,hipArm1:0.02286161819):0.02257431992):0.00633203819):0.02602679555):1e-08,(((((((lepWed1:0.006710807893,neoSch1:1e-08):0.02812175097,odoRosDiv1:0.05398693275):0.03253239634,((musFur1:0.007156117788,enhLut1:0.02527367537):0.01513309317,ailFul1:0.04855771685):1e-08):0.01011579586,(ailMel1:0.006297480957,ursMar1:1e-08):0.01310064499):0.006399140483,(canFam3:1e-08,lycPic1:1e-08):0.02529937689):0.006620670134,((felCat8:1e-08,aciJub1:1e-08):1e-08,(panTig1:1e-08,panPar1:1e-08):1e-08):0.02534169803):0.006301662014,(manPen1:0.0117029237,manJav1:0.008154370966):0.02496920554):1e-08):1e-08,((eriEur2:0.08079748912,sorAra2:0.1103206902):1e-08,conCri1:0.09305414704):1e-08):0.01480031301):1e-08,(((((((((((mm10:0.003474870121,musCar1:0.01962043702):0.009812564074,musPah1:0.02280173456):0.01462513684,rn6:0.009354716325):0.02593968518,((criGri1:1e-08,mesAur1:0.01693210402):0.009672180612,micOch1:0.0838568982):0.03987375806):0.02794786998,nanGal1:0.03646233214):0.03320630416,jacJac1:0.08737345922):1e-08,(casCan1:0.09614313333,dipOrd2:0.1053297206):0.036183829):0.01116483381,((hetGla2:0.0319542472,fukDam1:0.06331367608):0.003257829511,((chiLan1:0.09369095098,octDeg1:0.04588585099):1e-08,cavPor3:0.02736977408):0.01262672862):0.04393977603):1e-08,(speTri2:0.02095008344,marMar1:0.01291891424):0.07750561309):0.009015674055,(oryCun2:0.04743416739,ochPri3:0.07007869046):0.01612729802):0.02634456571,tupChi1:0.1296343283):0.02313065366):1e-08,galVar1:0.1974814662):0.001522533781,((micMur3:0.006861386205,proCoq1:0.01377349487):0.03932331165,otoGar3:0.05609841402):0.04758402638):0.02495257349,tarSyr2:0.07684244158):0.114330122,((calJac3:0.02864017421,aotNan1:0.006993194073):1e-08,(saiBol1:1e-08,cebCap1:0.01405297051):1e-08):0.0305508705):0.006061358727,(((((rheMac8:1e-08,macFas5:0.00855579207):1e-08,macNem1:0.01394737209):1e-08,(papAnu3:1e-08,(manLeu1:1e-08,cerAty1:1e-08):0.01393743442):1e-08):1e-08,chlSab2:0.007164877744):1e-08,((colAng1:1e-08,pilTep1:1e-08):1e-08,(nasLar1:0.01391354057,(rhiRox1:0.00694328676,rhiBie1:0.007027371365):1e-08):1e-08):1e-08):1e-08):0.02829865497,nomLeu3:0.01421633757):1e-08,ponAbe2:1e-08):1e-08,gorGor5:0.006937877096):0.006955055115,(panTro5:1e-08,panPan2:0.006957252474):1e-08,hg38:0.01392326077);
AC010132.3	(((((((((((((((phaCin1:0.11239867,sarHar1:0.04885655206):1e-08,monDom5:1e-08):0.09364878552,ornAna2:0.07558038292):0.0448680445,((((loxAfr3:1e-08,triMan1:1e-08):1e-08,proCap2:0.07033405339):1e-08,(((chrAsi1:0.07011875973,echTel2:1e-08):1e-08,eleEdw1:1e-08):0.02965439733,oryAfe1:0.03190077054):1e-08):0.03018473494,(dasNov3:1e-08,choHof2:1e-08):1e-08):1e-08):0.0703934131,((((((((((((oviAri4:1e-08,oviCan1:1e-08):1e-08,capHir2:1e-08):1e-08,panHod1:1e-08):1e-08,(((bisBis1:1e-08,bosMut1:1e-08):1e-08,(bosInd1:1e-08,bosTau8:1e-08):1e-08):1e-08,bubBub1:0.02891565177):1e-08):1e-08,(odoVir1:1e-08,cerEla1:1e-08):1e-08):0.06381738599,(((((turTru3:1e-08,orcOrc1:1e-08):1e-08,delLeu1:1e-08):1e-08,lipVex1:1e-08):1e-08,phyCat1:1e-08):1e-08,(balAcu1:1e-08,balMys1:1e-08):1e-08):1e-08):1e-08,susScr11:0.0285698791):1e-08,(((camFer2:1e-08,camBac1:1e-08):1e-08,camDro1:1e-08):0.02548498695,vicPac2:1e-08):0.02627649453):1e-08,((equCab3:1e-08,equAsi1:1e-08):0.1591837584,cerSim1:1e-08):0.03171402796):1e-08,((((((myoBra1:1e-08,myoLuc2:1e-08):1e-08,myoDav1:1e-08):0.02732320287,eptFus1:1e-08):1e-08,minNat1:0.02803222265):1e-08,desRot1:1e-08):1e-08,(((pteAle1:1e-08,pteVam2:1e-08):1e-08,rouAeg1:1e-08):1e-08,(rhiSin1:1e-08,hipArm1:0.03171321933):1e-08):1e-08):1e-08):1e-08,(((((((lepWed1:1e-08,neoSch1:1e-08):1e-08,odoRosDiv1:1e-08):0.0304602234,((musFur1:1e-08,enhLut1:1e-08):0.1175283389,ailFul1:1e-08):1e-08):1e-08,(ailMel1:1e-08,ursMar1:0.02860375774):0.0304597039):1e-08,(canFam3:1e-08,lycPic1:1e-08):0.0304594883):1e-08,((felCat8:1e-08,aciJub1:1e-08):1e-08,(panTig1:1e-08,panPar1:1e-08):1e-08):1e-08):1e-08,(manPen1:1e-08,manJav1:1e-08):0.02856830838):1e-08):1e-08,((eriEur2:0.06715511965,sorAra2:1e-08):1e-08,conCri1:0.07165982737):0.07039942531):1e-08):1e-08,((((((((((((mm10:1e-08,musCar1:1e-08):1e-08,musPah1:1e-08):0.02739732279,rn6:0.0155336076):0.04763678033,merUng1:0.06188877327):1e-08,((criGri1:0.02993924143,mesAur1:1e-08):1e-08,micOch1:1e-08):1e-08):0.03171144574,nanGal1:0.06274812471):1e-08,jacJac1:0.06396354241):1e-08,(casCan1:1e-08,dipOrd2:0.05930570883):1e-08):1e-08,((hetGla2:1e-08,fukDam1:1e-08):1e-08,((chiLan1:0.02804252963,octDeg1:1e-08):1e-08,cavPor3:1e-08):1e-08):0.03171056729):1e-08,(speTri2:1e-08,marMar1:1e-08):0.02812453373):1e-08,(oryCun2:0.02810807051,ochPri3:1e-08):0.03178370398):1e-08,tupChi1:0.06241897825):1e-08):1e-08,galVar1:0.0273212283):1e-08,((micMur3:1e-08,proCoq1:1e-08):1e-08,otoGar3:1e-08):1e-08):1e-08,tarSyr2:1e-08):1e-08,((calJac3:1e-08,aotNan1:1e-08):1e-08,(saiBol1:0.02619603822,cebCap1:1e-08):1e-08):1e-08):1e-08,(((((rheMac8:1e-08,macFas5:1e-08):1e-08,macNem1:1e-08):1e-08,(papAnu3:1e-08,(manLeu1:1e-08,cerAty1:1e-08):1e-08):1e-08):1e-08,chlSab2:1e-08):1e-08,((colAng1:1e-08,pilTep1:1e-08):1e-08,(nasLar1:1e-08,(rhiRox1:1e-08,rhiBie1:1e-08):1e-08):1e-08):1e-08):0.02635819016):1e-08,nomLeu3:1e-08):1e-08,ponAbe2:1e-08):1e-08,gorGor5:1e-08):1e-08,(panTro5:1e-08,panPan2:1e-08):1e-08,hg38:1e-08);
AC010197.2	((((((((((((((phaCin1:0.03078611462,sarHar1:0.01010047967):1e-08,monDom5:1e-08):0.07353212829,((((loxAfr3:0.02762182452,triMan1:0.08863529673):1e-08,proCap2:0.04156887608):1e-08,(((chrAsi1:0.0197316795,echTel2:0.04910858758):1e-08,eleEdw1:1e-08):1e-08,oryAfe1:0.03024375874):1e-08):1e-08,(dasNov3:0.1005048598,choHof2:0.02775367853):0.01949384685):1e-08):1e-08,((((((((((((oviAri4:1e-08,oviCan1:1e-08):1e-08,capHir2:0.01959292268):0.01813052522,panHod1:1e-08):0.03935472619,(((bisBis1:1e-08,bosMut1:0.008707044329):1e-08,(bosInd1:1e-08,bosTau8:1e-08):1e-08):0.01612203174,bubBub1:0.01743499316):0.00242298339):1e-08,(odoVir1:1e-08,cerEla1:0.05069014296):3.826187865):0.009885589009,((((orcOrc1:1e-08,delLeu1:1e-08):1e-08,lipVex1:1e-08):0.009757985269,phyCat1:0.009734915802):1e-08,(balAcu1:0.02043796771,balMys1:0.009994294976):0.05086485796):1e-08):1e-08,susScr11:0.03593739166):0.008821624395,(((camFer2:0.00908318536,camBac1:0.008991620189):0.008904742576,camDro1:0.02742221058):1e-08,vicPac2:1e-08):0.01823973489):1e-08,(((equCab3:1e-08,equPrz1:1e-08):1e-08,equAsi1:1e-08):1e-08,cerSim1:0.008758629228):0.01330151524):0.01394308249,((((((myoBra1:0.02366456324,myoLuc2:0.0217125527):1e-08,myoDav1:0.01230869919):0.01495530044,eptFus1:1e-08):0.03013646586,minNat1:0.0203297952):0.01590897724,desRot1:0.04671842984):1e-08,(((pteAle1:1e-08,pteVam2:1e-08):0.02201949947,rouAeg1:0.03124952192):0.02000050775,(rhiSin1:0.01979993992,hipArm1:0.057679911):0.0190220141):1e-08):0.009081217688):1e-08,(((((((lepWed1:0.008768459846,neoSch1:1e-08):0.01464710128,odoRosDiv1:0.01682339135):0.01383944361,((musFur1:0.008724478341,enhLut1:1e-08):0.008728550791,ailFul1:0.008725033064):1e-08):1e-08,(ailMel1:0.0196322039,ursMar1:1e-08):0.009790832837):1e-08,(canFam3:1e-08,lycPic1:1e-08):0.00872177771):1e-08,((felCat8:1e-08,aciJub1:0.008670539668):0.008677318348,(panTig1:1e-08,panPar1:1e-08):1e-08):0.00879570309):1e-08,(manPen1:0.0167878249,manJav1:0.009624468285):0.009853029711):1e-08):1e-08,((eriEur2:0.02505433642,sorAra2:0.06512056786):1e-08,conCri1:0.0293057902):0.01942742731):1e-08):0.01051309259,((((((((((((mm10:0.009463648702,musCar1:0.01940677514):0.009968426939,musPah1:1e-08):0.02012021592,rn6:0.01962143856):1e-08,merUng1:0.04998325026):1e-08,((criGri1:0.04172521689,mesAur1:0.01040942341):0.01042953881,micOch1:0.03077242507):1e-08):1e-08,nanGal1:1e-08):0.02389712233,jacJac1:0.03954387981):0.02202875073,(casCan1:0.04658538853,dipOrd2:0.07472955612):1e-08):1e-08,((hetGla2:1e-08,fukDam1:0.03088660555):1e-08,((chiLan1:0.01167987784,octDeg1:0.02140182299):1e-08,cavPor3:0.04097503362):1e-08):0.02223063407):0.01588708094,(speTri2:0.009971293719,marMar1:1e-08):0.02017105737):1e-08,(oryCun2:0.04220364392,ochPri3:0.05938827355):1e-08):1e-08,tupChi1:0.03550410582):1e-08):1e-08,galVar1:0.00990966584):1e-08,((micMur3:0.04559371226,proCoq1:0.01062430744):0.01032135131,otoGar3:0.03776847999):0.01028204844):1e-08,tarSyr2:0.04164401245):1e-08,(aotNan1:1e-08,(saiBol1:0.0206667239,cebCap1:1e-08):1e-08):0.008867232756):1e-08,(((((rheMac8:1e-08,macFas5:1e-08):1e-08,macNem1:1e-08):1e-08,(papAnu3:1e-08,(manLeu1:0.008758114324,cerAty1:1e-08):1e-08):1e-08):1e-08,chlSab2:0.008867251587):1e-08,((colAng1:1e-08,pilTep1:1e-08):1e-08,(nasLar1:1e-08,(rhiRox1:0.04596374595,rhiBie1:0.01062756944):1e-08):1e-08):0.008875252264):1e-08):1e-08,nomLeu3:1e-08):1e-08,ponAbe2:1e-08):1e-08,gorGor5:1e-08):1e-08,(panTro5:1e-08,panPan2:1e-08):1e-08,hg38:1e-08);
AC010255.3	(((((((((((((((phaCin1:0.05557590901,sarHar1:0.1306520232):1e-08,monDom5:0.3188425227):0.1283480847,ornAna2:0.6065051272):1e-08,((((loxAfr3:0.02307901188,triMan1:1e-08):1e-08,proCap2:0.08813554496):1e-08,(((chrAsi1:0.0119051367,echTel2:0.02456253153):0.01290769804,eleEdw1:0.061963632):0.01068755096,oryAfe1:0.03511708662):1e-08):0.02374110618,(dasNov3:0.02398822407,choHof2:0.05035013097):0.03718603444):1e-08):1e-08,((((((((((((oviAri4:1e-08,oviCan1:1e-08):1e-08,capHir2:1e-08):1e-08,panHod1:1e-08):1e-08,(((bisBis1:1e-08,bosMut1:1e-08):1e-08,(bosInd1:1e-08,bosTau8:1e-08):1e-08):1e-08,bubBub1:0.01167705542):0.01165643892):1e-08,(odoVir1:1e-08,cerEla1:1e-08):1e-08):1e-08,(((((turTru3:1e-08,orcOrc1:1e-08):0.03656433271,delLeu1:1e-08):1e-08,lipVex1:0.01170770442):1e-08,phyCat1:0.0117252186):1e-08,(balAcu1:1e-08,balMys1:0.0122088883):1e-08):0.02406216719):1e-08,susScr11:0.01198989288):0.01165643588,(((camFer2:1e-08,camBac1:1e-08):1e-08,camDro1:1e-08):0.01176480384,vicPac2:1e-08):0.0119791289):1e-08,(((equCab3:1e-08,equPrz1:1e-08):1e-08,equAsi1:0.01174414013):0.03903038708,cerSim1:0.03682679566):1e-08):1e-08,((((((myoBra1:1e-08,myoLuc2:0.03547717437):1e-08,myoDav1:0.02336995332):1e-08,eptFus1:0.01155971781):0.04993086155,minNat1:0.03645534287):1e-08,desRot1:0.02337495272):0.01141775093,(((pteAle1:1e-08,pteVam2:1e-08):1e-08,rouAeg1:0.02342799249):0.02355510743,(rhiSin1:0.02317994592,hipArm1:0.0245341028):0.02366360267):1e-08):0.01163074984):1e-08,(((((((lepWed1:1e-08,neoSch1:1e-08):1e-08,odoRosDiv1:1e-08):1e-08,((musFur1:1e-08,enhLut1:0.0236589657):0.01168567987,ailFul1:1e-08):1e-08):1e-08,(ailMel1:0.01120698016,ursMar1:0.01241017845):0.01160585768):0.01186165228,(canFam3:1e-08,lycPic1:1e-08):0.01145391548):0.01137177646,((felCat8:1e-08,aciJub1:1e-08):1e-08,(panTig1:1e-08,panPar1:1e-08):1e-08):1e-08):0.03525350232,(manPen1:0.1146605187,manJav1:0.01192795118):0.03583664405):1e-08):1e-08,((eriEur2:0.05785325901,sorAra2:0.03339607992):0.0204021639,conCri1:0.03696053071):0.02566145273):0.02355279091):1e-08,((((((((((((mm10:0.01157870899,musCar1:0.01163182073):1e-08,musPah1:0.0352968717):1e-08,rn6:0.06257221068):0.01169215992,merUng1:0.1092470608):1e-08,((criGri1:0.07286019503,mesAur1:0.04951552157):1e-08,micOch1:0.06158320059):1e-08):1e-08,nanGal1:0.1073779545):1e-08,jacJac1:0.01191760954):1e-08,(casCan1:0.04849836145,dipOrd2:0.1050408736):1e-08):1e-08,((hetGla2:0.05994835709,fukDam1:0.07577221292):1e-08,((chiLan1:0.04285021215,octDeg1:0.07540498118):0.0005294993591,cavPor3:0.04311634525):0.004281965709):1e-08):1e-08,(speTri2:1e-08,marMar1:0.01160273958):0.06089264399):1e-08,(oryCun2:0.01519191426,ochPri3:0.03514992639):0.0218659959):0.01192055255,tupChi1:0.05183791127):0.01162384926):1e-08,galVar1:0.04794062342):1e-08,((micMur3:0.02385306403,proCoq1:0.02361542572):1e-08,otoGar3:0.1029174546):1e-08):1e-08,tarSyr2:0.03566995622):0.03559381573,((calJac3:0.02383817794,aotNan1:0.03760697572):1e-08,(saiBol1:0.01186534238,cebCap1:1e-08):1e-08):1e-08):1e-08,(((((rheMac8:1e-08,macFas5:1e-08):1e-08,macNem1:1e-08):1e-08,(papAnu3:1e-08,(manLeu1:1e-08,cerAty1:1e-08):1e-08):1e-08):1e-08,chlSab2:0.0116685286):1e-08,((colAng1:1e-08,pilTep1:0.02405847416):1e-08,(nasLar1:0.02459974931,(rhiRox1:1e-08,rhiBie1:1e-08):1e-08):1e-08):1e-08):1e-08):0.01171563267,nomLeu3:0.01168977689):1e-08,ponAbe2:0.0236587682):1e-08,gorGor5:0.01200603243):1e-08,(panTro5:1e-08,panPan2:1e-08):1e-08,hg38:0.01168850559);
AC010325.1	(((((((((((((((loxAfr3:0.039601162,triMan1:1e-08):1e-08,proCap2:1e-08):0.03798512185,(((chrAsi1:0.0783463584,echTel2:1e-08):1e-08,eleEdw1:0.4130049744):1e-08,oryAfe1:0.07933273504):0.03937619888):1e-08,(dasNov3:0.08400840573,choHof2:0.04293613786):0.03090828584):1e-08,((((((((((((oviAri4:1e-08,oviCan1:1e-08):1e-08,capHir2:1e-08):1e-08,panHod1:1e-08):1e-08,(((bisBis1:1e-08,bosMut1:1e-08):1e-08,(bosInd1:1e-08,bosTau8:1e-08):1e-08):1e-08,bubBub1:1e-08):1e-08):1e-08,(odoVir1:1e-08,cerEla1:1e-08):1e-08):1e-08,((((orcOrc1:0.0788357817,delLeu1:1e-08):1e-08,lipVex1:0.1200407653):1e-08,phyCat1:0.08374269607):1e-08,(balAcu1:1e-08,balMys1:0.03813402326):1e-08):0.08030681769):1e-08,susScr11:1e-08):1e-08,(((camFer2:1e-08,camBac1:1e-08):1e-08,camDro1:1e-08):1e-08,vicPac2:1e-08):0.03925068354):1e-08,(((equCab3:1e-08,equPrz1:0.05643743764):1e-08,equAsi1:1e-08):1e-08,cerSim1:1e-08):1e-08):1e-08,(((((myoBra1:1e-08,myoDav1:1e-08):1e-08,eptFus1:1e-08):1e-08,minNat1:1e-08):0.03850874522,desRot1:1e-08):0.03751845138,(((pteAle1:1e-08,pteVam2:1e-08):1e-08,rouAeg1:1e-08):0.03498600227,(rhiSin1:0.01656200978,hipArm1:0.07470794119):0.07314643837):1e-08):1e-08):1e-08,(((((((lepWed1:1e-08,neoSch1:1e-08):1e-08,odoRosDiv1:1e-08):1e-08,((musFur1:1e-08,enhLut1:1e-08):1e-08,ailFul1:0.03770372363):1e-08):1e-08,(ailMel1:0.0392506385,ursMar1:1e-08):1e-08):1e-08,(canFam3:1e-08,lycPic1:1e-08):0.03925063397):1e-08,((felCat8:1e-08,aciJub1:1e-08):1e-08,(panTig1:1e-08,panPar1:1e-08):1e-08):0.07969058952):1e-08,(manPen1:1e-08,manJav1:0.0358137506):0.2299419426):1e-08):1e-08,((eriEur2:1e-08,sorAra2:0.3171026645):1e-08,conCri1:1e-08):1e-08):1e-08):1e-08,((((((((((((mm10:1e-08,musCar1:1e-08):1e-08,musPah1:1e-08):1e-08,rn6:0.03419653965):1e-08,merUng1:1e-08):1e-08,((criGri1:1e-08,mesAur1:0.03647315246):1e-08,micOch1:0.07798791903):1e-08):1e-08,nanGal1:0.07395561181):1e-08,jacJac1:1e-08):0.03414691155,dipOrd2:0.07395873675):1e-08,((hetGla2:0.1170392275,fukDam1:0.0370209841):1e-08,((chiLan1:0.07813832982,octDeg1:0.03846198686):0.03751634632,cavPor3:1e-08):1e-08):0.03751252374):1e-08,(speTri2:0.1659166992,marMar1:0.03745325076):1e-08):1e-08,ochPri3:0.07486287447):1e-08,tupChi1:1e-08):1e-08):1e-08,galVar1:0.03695450206):1e-08,((micMur3:0.03464963849,proCoq1:1e-08):1e-08,otoGar3:1e-08):1e-08):1e-08,tarSyr2:1e-08):1e-08,((calJac3:0.0368886466,aotNan1:0.03700504091):1e-08,(saiBol1:0.03689143526,cebCap1:0.03925048398):1e-08):1e-08):0.05132551837,(((((rheMac8:1e-08,macFas5:1e-08):1e-08,macNem1:1e-08):1e-08,(papAnu3:1e-08,(manLeu1:1e-08,cerAty1:1e-08):1e-08):1e-08):1e-08,chlSab2:1e-08):1e-08,((colAng1:0.03655190452,pilTep1:1e-08):1e-08,(nasLar1:1e-08,(rhiRox1:0.04008789902,rhiBie1:1e-08):1e-08):0.03655190026):1e-08):1e-08):1e-08,nomLeu3:0.2502574362):0.03979486699,ponAbe2:1e-08):1e-08,gorGor5:1e-08):1e-08,(panTro5:1e-08,panPan2:1e-08):1e-08,hg38:1e-08);
AC010326.2	((((((((((((monDom5:4.428721064,(((loxAfr3:1e-08,triMan1:0.5000576976):1e-08,((chrAsi1:1e-08,echTel2:1e-08):1e-08,oryAfe1:1e-08):1e-08):0.4643745386,(dasNov3:1e-08,choHof2:0.780419768):0.2946831413):1e-08):0.4843672969,((((((oviAri4:0.4585544753,(bisBis1:1.426340729,(bosInd1:1e-08,bosTau8:1e-08):0.3259413997):1e-08):0.3829834515,((((turTru3:1e-08,orcOrc1:1e-08):1e-08,lipVex1:1e-08):0.6949005239,phyCat1:1e-08):1e-08,balAcu1:0.6949054371):1e-08):1e-08,camBac1:0.7219834533):0.4688693525,((equCab3:10,equPrz1:0.1964095721):0.06560766109,equAsi1:1e-08):1e-08):0.07178498695,(((((myoLuc2:1.409857063,myoDav1:1e-08):1e-08,eptFus1:0.6399793155):0.2897341533,minNat1:0.5992092295):1e-08,desRot1:10):1e-08,(rhiSin1:7.29021421,hipArm1:1.601637024):1.463535152):1e-08):1e-08,(((neoSch1:1e-08,(canFam3:1e-08,lycPic1:1e-08):0.805570583):0.9033185578,(felCat8:0.5456770676,aciJub1:1e-08):1e-08):1e-08,manJav1:1.430773754):1e-08):1e-08):1e-08,(((((mm10:1e-08,nanGal1:1e-08):1.45628114,(hetGla2:0.3208314,chiLan1:1.299866753):1e-08):1e-08,marMar1:0.735863327):1e-08,(oryCun2:10,ochPri3:0.6548029111):1e-08):1e-08,tupChi1:10):0.3040618865):1e-08,galVar1:0.9994770294):0.1733080834,((micMur3:10,proCoq1:5.522036223):1e-08,otoGar3:2.240383736):1e-08):1e-08,tarSyr2:1e-08):1e-08,((calJac3:0.04552376817,aotNan1:1e-08):1e-08,(saiBol1:0.04441129712,cebCap1:1e-08):1e-08):0.09180661474):1e-08,(((macFas5:10,papAnu3:1e-08):1e-08,chlSab2:1e-08):1e-08,(rhiRox1:1e-08,rhiBie1:1e-08):1e-08):1e-08):0.3555235072,nomLeu3:8.884044892):0.9398271383,ponAbe2:0.04798891551):1e-08,gorGor5:0.02432014704):1e-08,panTro5:0.02357930655,hg38:0.02418868063);
AC010422.8	(((((((((((((((phaCin1:0.100460891,sarHar1:0.04534168542):0.06962889817,monDom5:0.05816161502):0.2952546272,ornAna2:0.4780822397):0.2290441282,((((loxAfr3:0.03282287733,triMan1:0.04456902346):0.01124285913,proCap2:0.05697480018):0.02622713835,(((chrAsi1:0.1021796379,echTel2:0.1918911505):0.04315777342,eleEdw1:0.09754776828):1e-08,oryAfe1:0.0361609721):1e-08):0.01746959827,choHof2:0.09843680982):1e-08):0.01437165643,((((((((((((oviAri4:1e-08,oviCan1:1e-08):1e-08,capHir2:0.008371199539):1e-08,panHod1:0.008389550778):1e-08,(((bisBis1:1e-08,bosMut1:1e-08):1e-08,(bosInd1:1e-08,bosTau8:1e-08):1e-08):0.008173049484,bubBub1:1e-08):0.01681231453):1e-08,(odoVir1:0.007497173929,cerEla1:0.00842477523):0.04350864357):0.04489069881,((((orcOrc1:0.008427633587,delLeu1:0.008213574974):1e-08,lipVex1:1e-08):0.01685761333,phyCat1:0.008429393755):1e-08,(balAcu1:1e-08,balMys1:1e-08):0.008665483237):0.04352238893):1e-08,susScr11:0.01683241374):1e-08,(((camFer2:1e-08,camBac1:1e-08):1e-08,camDro1:1e-08):0.008561729971,vicPac2:1e-08):0.04504154276):0.008547260186,(((equCab3:1e-08,equPrz1:1e-08):1e-08,equAsi1:1e-08):0.04938413337,cerSim1:0.03123477244):0.03285147408):0.008530741407,((((((myoBra1:0.0335158859,myoLuc2:0.01680141558):0.01113902866,myoDav1:0.02097773852):0.02254591099,eptFus1:0.008456846943):0.01785454092,minNat1:0.119313457):0.02779391755,desRot1:0.07462486113):0.02788750474,(((pteAle1:0.008273601044,pteVam2:1e-08):0.02554202223,rouAeg1:1e-08):0.03359585782,(rhiSin1:0.06968667096,hipArm1:0.03766265435):0.02188907422):0.01007091038):0.02726757401):1e-08,(((((((lepWed1:1e-08,neoSch1:1e-08):0.008209721091,odoRosDiv1:0.01680888496):1e-08,((musFur1:0.01661767805,enhLut1:1e-08):0.01663171595,ailFul1:0.02544591651):1e-08):1e-08,(ailMel1:0.01636534417,ursMar1:1e-08):0.008175351117):0.008496025028,(canFam3:1e-08,lycPic1:1e-08):0.02466009529):0.02510757191,((felCat8:1e-08,aciJub1:0.008168479434):1e-08,(panTig1:1e-08,panPar1:0.009188153983):1e-08):0.01722702603):0.08369517377,(manPen1:1e-08,manJav1:0.02798517521):0.07560411477):0.008606713459):1e-08,((eriEur2:0.1715378644,sorAra2:0.1857264091):0.01401716095,conCri1:0.04680446161):0.04439428492):0.04145844215):0.02476103926,((((((((((((mm10:0.01831422633,musCar1:1e-08):0.01872607729,musPah1:1e-08):0.04650191529,rn6:0.04422262854):0.04641968067,merUng1:0.05496416333):1e-08,((criGri1:0.0402917499,mesAur1:0.02788083664):1e-08,micOch1:0.1069663641):1e-08):0.09003381994,nanGal1:0.1593238337):0.01293321568,jacJac1:0.2273176531):0.04224782926,(casCan1:0.0604553913,dipOrd2:0.1698399553):0.003686191705):1e-08,((hetGla2:0.1110756278,fukDam1:0.08592020392):0.02680402706,((chiLan1:0.02909506024,octDeg1:0.01022835424):0.009198287096,cavPor3:0.07955878673):0.02703583982):0.0758029655):0.01067272135,(speTri2:0.0185293059,marMar1:0.01521078938):0.08865626043):1e-08,(oryCun2:0.04316874503,ochPri3:0.1315009161):0.05007158655):1e-08,tupChi1:0.08586506433):1e-08):1e-08,galVar1:0.09224669347):0.009554833907,((micMur3:1e-08,proCoq1:0.02941934268):1e-08,otoGar3:0.04839552273):0.009268108906):0.01269206005,tarSyr2:0.02518917177):0.04401305339,((calJac3:0.009328134781,aotNan1:0.0284764189):1e-08,(saiBol1:0.01951303049,cebCap1:0.009434244817):1e-08):0.03531114213):0.02766322628,(((((rheMac8:1e-08,macFas5:1e-08):1e-08,macNem1:1e-08):1e-08,(papAnu3:0.009101460703,manLeu1:1e-08):1e-08):1e-08,chlSab2:0.01850474898):1e-08,((colAng1:0.009183544138,pilTep1:1e-08):1e-08,(rhiRox1:1e-08,rhiBie1:1e-08):1e-08):0.02832522085):0.01853875774):0.01842990027,nomLeu3:0.008982790874):0.01811286453,ponAbe2:0.01796117753):1e-08,gorGor5:1e-08):1e-08,(panTro5:0.008908987164,panPan2:1e-08):1e-08,hg38:0.008950022843);
AC010522.1	(((((((((((phaCin1:0.05993329955,monDom5:0.4402511493):0.8158332391,((triMan1:0.3489148558,proCap2:10):1e-08,(chrAsi1:4.442737939,oryAfe1:1e-08):1e-08):1e-08):0.3160029413,(((((((oviCan1:0.1302038756,bubBub1:9.740450914):1e-08,((((turTru3:1e-08,orcOrc1:0.04812497627):0.2695378004,delLeu1:0.03668640113):1e-08,lipVex1:5.368821795):1e-08,(balAcu1:0.09509826205,balMys1:0.03296468461):1e-08):0.2232339247):0.04247336011,susScr11:0.103394895):0.03842634603,(((camFer2:1e-08,camBac1:0.236431718):1e-08,camDro1:1e-08):0.08371194804,vicPac2:0.2220363869):1e-08):0.04543106768,((equCab3:0.02108786189,equAsi1:2.918429792):0.007496410568,cerSim1:0.3001600756):1e-08):1e-08,(((eptFus1:1e-08,minNat1:10):1e-08,desRot1:0.3646989758):1e-08,rhiSin1:0.06130617767):1e-08):1e-08,((enhLut1:0.9563674144,canFam3:4.026933354):1e-08,manJav1:0.2699421731):1e-08):0.0405960247):1e-08,((nanGal1:0.2576351277,(hetGla2:0.05333921836,fukDam1:0.2590139398):0.1450227738):1e-08,tupChi1:0.4234872637):0.08921232008):1e-08,(proCoq1:0.4058577917,otoGar3:0.2619283551):1e-08):0.1345752511,tarSyr2:0.4308520368):0.6466895701,((calJac3:1e-08,aotNan1:1e-08):1e-08,(saiBol1:0.3921773531,cebCap1:1e-08):1e-08):1e-08):0.1483859226,nomLeu3:0.03783439625):0.01389837999,ponAbe2:0.05245363877):1e-08,gorGor5:0.01682095617):1e-08,(panTro5:1e-08,panPan2:0.01695670987):0.01672403022,hg38:0.01672792769);
AC010547.4	(((((((((((((phaCin1:0.1758042893,monDom5:1e-08):0.8097555307,((((loxAfr3:0.07757851221,triMan1:0.07177559076):0.0141645338,proCap2:1.031495382):0.02152715473,(((chrAsi1:0.2362413366,echTel2:0.279342691):0.06105175597,eleEdw1:0.536673069):1e-08,oryAfe1:0.1440404714):1e-08):0.02766603866,(dasNov3:0.1343626141,choHof2:0.1593646289):0.05443138537):1e-08):0.02636370507,((((((((((((oviAri4:1e-08,oviCan1:1e-08):0.01408548148,capHir2:1e-08):1e-08,panHod1:0.02900972837):1e-08,(((bisBis1:0.01394524869,bosMut1:1e-08):1e-08,(bosInd1:1e-08,bosTau8:1e-08):1e-08):0.02822484262,bubBub1:1e-08):0.01401285937):0.01120990721,(odoVir1:0.02791441846,cerEla1:1e-08):0.1067597149):0.07866194782,(((((turTru3:0.01247233684,orcOrc1:1e-08):0.01240529705,delLeu1:0.012716561):0.0125502919,lipVex1:0.01384610234):1e-08,phyCat1:0.02523186975):1e-08,(balAcu1:0.06693727192,balMys1:0.02531247363):1e-08):0.02896831883):0.03116618261,susScr11:0.1017512995):1e-08,(((camFer2:1e-08,camBac1:1e-08):1e-08,camDro1:1e-08):0.01357269083,vicPac2:0.04386254489):0.359035289):0.08116888755,(((equCab3:1e-08,equPrz1:1e-08):0.02244075525,equAsi1:0.03934722812):0.08554081373,cerSim1:0.1279818884):0.05439673105):1e-08,((((((myoBra1:0.01307675684,myoLuc2:1e-08):1e-08,myoDav1:0.06758917968):0.0376944976,eptFus1:0.05447527631):0.1031089383,minNat1:0.2368133177):0.03042150788,desRot1:0.2490292624):0.02859472054,((pteAle1:1e-08,pteVam2:0.01253674541):0.1577009452,(rhiSin1:0.010409491,hipArm1:0.06710247887):0.1187830072):1e-08):0.0439233565):1e-08,(((((((lepWed1:0.3876738274,neoSch1:1e-08):1e-08,odoRosDiv1:0.01243649804):0.02607075517,((musFur1:0.05575887894,enhLut1:1e-08):0.06660381412,ailFul1:0.05125360756):1e-08):1e-08,(ailMel1:0.02550097406,ursMar1:1e-08):0.01244708472):1e-08,(canFam3:1e-08,lycPic1:1e-08):0.09353323483):0.01229325468,((felCat8:1e-08,aciJub1:0.05025133456):1e-08,(panTig1:1e-08,panPar1:1e-08):1e-08):0.1260626362):0.08355737303,(manPen1:0.0402868016,manJav1:0.01241304036):0.1709620314):1e-08):0.01191482442,(eriEur2:0.7732662111,conCri1:1.499240222):1e-08):0.001454594051):1e-08,((((((((merUng1:10,criGri1:0.4591128178):1.065027244,nanGal1:0.1355515367):0.5483183212,jacJac1:0.5547602279):1e-08,casCan1:10):1e-08,(hetGla2:1e-08,(chiLan1:1e-08,octDeg1:1e-08):1e-08):1.516118804):0.07265575193,(speTri2:0.02707161613,marMar1:1e-08):0.459639945):0.08933278847,oryCun2:0.3997807096):1e-08,tupChi1:0.3018380247):0.01089981763):0.01412929105,galVar1:0.206088706):1e-08,((micMur3:0.3233543725,proCoq1:0.03556366799):0.08394657836,otoGar3:0.2135939961):0.1079883496):0.002979554399,tarSyr2:0.5343059417):0.1198859079,((calJac3:0.01259718371,aotNan1:0.03913569379):1e-08,(saiBol1:0.03862113651,cebCap1:0.06524420258):1e-08):0.08310630438):0.02743148219,(((((rheMac8:0.01249778587,macFas5:1e-08):1e-08,macNem1:1e-08):1e-08,(papAnu3:1e-08,(manLeu1:0.01284112171,cerAty1:1e-08):1e-08):1e-08):0.01267863953,chlSab2:0.02562627066):0.01258640244,((colAng1:0.01276815606,pilTep1:1e-08):0.01257485236,(nasLar1:1e-08,(rhiRox1:1e-08,rhiBie1:1e-08):0.01257492107):1e-08):1e-08):1e-08):0.02533543004,nomLeu3:0.01319590923):1e-08,ponAbe2:0.02773456465):1e-08,gorGor5:1e-08):0.02753331586,(panTro5:1e-08,panPan2:1e-08):1e-08,hg38:0.01235804754);
AC010616.1	((((((((((((((phaCin1:0.1080258439,sarHar1:0.2674482094):0.1076743487,ornAna2:0.1506232175):0.2224673268,(((triMan1:0.05689680828,proCap2:0.03398607498):0.0116061207,(((chrAsi1:0.02818387084,echTel2:0.07750436412):0.01122697789,eleEdw1:0.09702607851):0.004730005894,oryAfe1:0.02131416332):0.004801460704):0.0127178033,(dasNov3:0.06083487324,choHof2:0.05368452765):0.009350425182):0.005787070975):1e-08,((((((((((((oviAri4:1e-08,oviCan1:0.0294881762):0.04187069492,capHir2:0.00394462959):0.002182288203,panHod1:1e-08):0.001801172834,(((bisBis1:1e-08,bosMut1:0.01249107319):1e-08,(bosInd1:1e-08,bosTau8:1e-08):1e-08):0.003956153471,bubBub1:0.003961487228):1e-08):1e-08,(odoVir1:0.008024697303,cerEla1:0.008105794898):0.03799003543):0.02873304023,((((orcOrc1:0.01592383162,delLeu1:0.01606602665):0.01221550361,lipVex1:0.01201689574):1e-08,phyCat1:0.006967369467):1e-08,(balAcu1:0.01116602404,balMys1:1e-08):0.01114612359):0.00804867973):1e-08,susScr11:0.040762707):1e-08,(((camFer2:0.003891164375,camBac1:1e-08):0.00386759726,camDro1:0.003869321659):1e-08,vicPac2:1e-08):0.0289852453):0.02364670807,(((equCab3:1e-08,equPrz1:1e-08):1e-08,equAsi1:0.00401479256):0.01228995922,cerSim1:0.01237801477):0.01666291559):1e-08,((((((myoBra1:0.008100309378,myoLuc2:1e-08):3.525304722e-05,myoDav1:0.019631326):1e-08,eptFus1:1e-08):0.02903499956,minNat1:0.008772542478):0.0007361094828,desRot1:0.03387066638):0.00413912704,(((pteAle1:1e-08,pteVam2:1e-08):0.007996806472,rouAeg1:0.01212443653):0.01057213358,(rhiSin1:0.007792941682,hipArm1:0.01180695475):0.01979041295):0.01061213237):0.01241464027):1e-08,(((((((lepWed1:0.003870475218,neoSch1:0.007772568756):0.00391514498,odoRosDiv1:0.003952546608):0.003974502302,((musFur1:0.007725824066,enhLut1:1e-08):0.03027116099,ailFul1:0.02247207719):0.01012821431):1e-08,(ailMel1:0.01334119445,ursMar1:1e-08):0.006659397938):0.01222844174,(canFam3:0.01573649653,lycPic1:1e-08):0.03274211705):6.096752868e-05,((felCat8:1e-08,aciJub1:0.1148990157):1e-08,(panTig1:0.01230331277,panPar1:0.005490601932):0.01105595433):1e-08):0.01183951601,(manPen1:1e-08,manJav1:0.003829780071):0.03862636349):0.00434596006):1e-08,((eriEur2:0.0638847593,sorAra2:0.06998048156):0.01510596325,conCri1:0.02095043921):1e-08):0.01262720107):1e-08,((((((((((((mm10:0.01171497991,musCar1:0.003858341222):1e-08,musPah1:1e-08):0.009410830698,rn6:0.004691589382):0.0151834848,merUng1:0.05956575546):1e-08,((criGri1:0.01511110819,mesAur1:0.01787001867):0.01495308476,micOch1:0.02852912747):0.004658911427):0.008119560474,nanGal1:0.0210101239):0.01125319327,jacJac1:0.08656146331):0.01696836899,(casCan1:0.07240955055,dipOrd2:0.04486760898):1e-08):0.006174050063,((hetGla2:0.05107897525,fukDam1:0.01151394725):1e-08,((chiLan1:0.03650534633,octDeg1:0.0268791287):1e-08,cavPor3:1e-08):0.005523419213):0.02904569373):1e-08,(speTri2:0.02003221157,marMar1:0.007689568493):0.04665649816):1e-08,ochPri3:0.08865065659):0.004086803199,tupChi1:0.03785384888):1e-08):0.004694438399,galVar1:0.03906550023):1e-08,((micMur3:0.00811063973,proCoq1:0.02766533319):0.004013828778,otoGar3:0.04213089871):0.004067980327):0.004460224449,tarSyr2:0.02154124689):0.004635886544,((calJac3:0.01574996347,aotNan1:0.01943850076):0.0004112119405,(saiBol1:0.01189896091,cebCap1:0.0077944563):1e-08):0.003928326679):0.009094595778,(((((rheMac8:1e-08,macFas5:1e-08):1e-08,macNem1:0.003776627021):1e-08,(papAnu3:1e-08,(manLeu1:1e-08,cerAty1:0.0037934618):1e-08):1e-08):1e-08,chlSab2:0.003789479007):0.007676869183,((colAng1:1e-08,pilTep1:0.0152792537):0.003792059808,(rhiRox1:1e-08,rhiBie1:1e-08):1e-08):0.003821151192):0.007817508187):0.004425648739,nomLeu3:0.01596485842):0.004361422572,ponAbe2:1e-08):1e-08,gorGor5:0.007779621971):1e-08,(panTro5:1e-08,panPan2:1e-08):1e-08,hg38:0.003879752066);
AC010616.2	((((((((((((((phaCin1:0.004465142227,sarHar1:0.002655160538):1e-08,ornAna2:0.03426176258):0.03111781025,((((loxAfr3:0.006086400034,triMan1:0.003429046254):1e-08,proCap2:0.003480875117):0.01054609591,(((chrAsi1:0.008001369148,echTel2:0.1374171064):0.01047644393,eleEdw1:0.01446764331):1e-08,oryAfe1:0.001701495636):1e-08):1e-08,choHof2:0.1053657424):1e-08):0.00436245975,((((((((((((oviAri4:10,oviCan1:1e-08):0.007363709466,capHir2:1e-08):1e-08,panHod1:1e-08):0.001736885124,(((bisBis1:1e-08,bosMut1:1e-08):0.02216380878,(bosInd1:0.003374495552,bosTau8:1e-08):1e-08):1e-08,bubBub1:0.02216387595):1e-08):1e-08,(odoVir1:0.00575935344,cerEla1:1e-08):1e-08):0.003121194919,((((orcOrc1:1e-08,delLeu1:0.0240804123):1e-08,lipVex1:0.009049374661):0.001683570647,phyCat1:0.001737970151):1e-08,(balAcu1:1e-08,balMys1:1e-08):0.001654004271):1e-08):1e-08,susScr11:0.01267193339):1e-08,(((camFer2:1e-08,camBac1:1e-08):0.02231595846,camDro1:0.01263330969):1e-08,vicPac2:1e-08):1e-08):0.001532307747,((equCab3:1e-08,equAsi1:1e-08):0.0220676846,cerSim1:0.01080128407):1e-08):1e-08,((((((myoBra1:1e-08,myoLuc2:1e-08):1e-08,myoDav1:0.003429798161):0.005067780913,eptFus1:1e-08):0.003396372921,minNat1:0.003395471176):0.004433305799,desRot1:0.01283787556):0.002317311941,(((pteAle1:1e-08,pteVam2:0.001697575409):1e-08,rouAeg1:1e-08):0.00342713758,(rhiSin1:0.003450375622,hipArm1:0.005136189816):0.001630011479):1e-08):0.001735565096):1e-08,(((((((lepWed1:1e-08,neoSch1:1e-08):1e-08,odoRosDiv1:1e-08):1e-08,((musFur1:0.001745169051,enhLut1:1e-08):1e-08,ailFul1:0.001713643157):1e-08):1e-08,(ailMel1:1e-08,ursMar1:0.004225092237):1e-08):1e-08,(canFam3:1e-08,lycPic1:1e-08):1e-08):1e-08,((felCat8:1e-08,aciJub1:0.04827864774):1e-08,(panTig1:0.003575431326,panPar1:1e-08):1e-08):0.001715803432):0.008890795171,(manPen1:0.005215684773,manJav1:0.01033429668):0.02458265157):0.001473526279):1e-08,((eriEur2:0.02492852067,sorAra2:0.002236134118):1e-08,conCri1:0.002059028119):0.05716631952):0.01153325392):0.004397387119,(((((((((((mm10:1e-08,musCar1:1e-08):1e-08,musPah1:1e-08):1e-08,rn6:0.00155029055):0.02113538041,((criGri1:0.02359224109,mesAur1:0.004415950523):0.003434244986,micOch1:1e-08):1e-08):0.00767685191,nanGal1:0.01461985266):1e-08,jacJac1:0.004398612648):0.025135984,(casCan1:0.01447633216,dipOrd2:0.09665696367):1e-08):0.004543630357,((hetGla2:0.005088413387,fukDam1:0.00171912248):0.01645449254,((chiLan1:1e-08,octDeg1:0.00163856594):0.08850444019,cavPor3:0.0003770427815):0.008402263805):0.001498005282):1e-08,(speTri2:1e-08,marMar1:0.00172369949):0.0052332571):1e-08,(oryCun2:1e-08,ochPri3:1e-08):0.001826596314):1e-08,tupChi1:0.001751414676):1e-08):1e-08,galVar1:0.03629125488):0.007853867234,((micMur3:0.001740190889,proCoq1:1e-08):1e-08,otoGar3:1e-08):0.001746184299):1e-08,tarSyr2:0.02305338344):1e-08,((calJac3:1e-08,aotNan1:0.09508955353):1e-08,(saiBol1:0.09290203676,cebCap1:1e-08):1e-08):1e-08):0.003737386279,(((((rheMac8:1e-08,macFas5:1e-08):1e-08,macNem1:1e-08):1e-08,(papAnu3:0.03657296814,(manLeu1:0.09713750806,cerAty1:1e-08):1e-08):1e-08):1e-08,chlSab2:0.00174385621):1e-08,(colAng1:1e-08,(nasLar1:0.0152906787,(rhiRox1:1e-08,rhiBie1:1e-08):1e-08):1e-08):1e-08):1e-08):1e-08,nomLeu3:0.001855863397):1e-08,ponAbe2:0.02232639699):1e-08,gorGor5:1e-08):1e-08,panPan2:0.01124788233,hg38:1e-08);
AC011005.1	(((((((((((((loxAfr3:0.272759399,triMan1:0.04979213795):1e-08,proCap2:0.4932899783):0.2514209967,((chrAsi1:2.582760219,echTel2:1.707137752):1e-08,oryAfe1:0.7152205319):0.3129484376):1e-08,(dasNov3:0.1909641144,choHof2:0.2271399125):0.8233623405):1e-08,((((((((((((oviAri4:1e-08,oviCan1:1e-08):1e-08,capHir2:1e-08):1e-08,panHod1:0.05622277153):0.05746084704,(((bisBis1:1e-08,bosMut1:1e-08):1e-08,(bosInd1:1e-08,bosTau8:1e-08):1e-08):1e-08,bubBub1:1e-08):0.05928089853):0.733022722,(odoVir1:1e-08,cerEla1:0.03273797467):1e-08):0.3752771979,(((((turTru3:0.04996178888,orcOrc1:1e-08):1e-08,delLeu1:1e-08):1e-08,lipVex1:1e-08):1e-08,phyCat1:1e-08):1e-08,(balAcu1:0.1435918172,balMys1:1e-08):1e-08):3.377378186):1e-08,susScr11:0.2452320624):0.9186621156,(((camFer2:1e-08,camBac1:1e-08):1e-08,camDro1:1e-08):1e-08,vicPac2:0.03996509033):0.2181778326):1e-08,(((equCab3:0.1071660116,equPrz1:1e-08):1e-08,equAsi1:0.169736468):0.6726912621,cerSim1:0.6434427696):1e-08):1e-08,(desRot1:1.816565231,(((pteAle1:1e-08,pteVam2:0.3380177252):0.08133132984,rouAeg1:0.1603431346):0.7665469935,(rhiSin1:0.3245816655,hipArm1:0.4661843804):0.2406361187):1e-08):1e-08):1e-08,(((((((lepWed1:1e-08,neoSch1:1e-08):0.04244022324,odoRosDiv1:0.07383491948):0.09350934603,ailFul1:1e-08):2.657084748,ursMar1:10):1e-08,canFam3:3.177145503):1e-08,((felCat8:0.03721882159,aciJub1:0.03544172806):1e-08,(panTig1:1e-08,panPar1:1e-08):1e-08):10):1.704128985,(manPen1:0.1180754606,manJav1:0.1091161172):0.4576742213):1e-08):1e-08,(sorAra2:0.5666618003,conCri1:0.4213810441):0.1853881564):0.04537059633):1e-08,(((((((((mm10:0.1062624982,musCar1:0.04945375013):0.797041507,musPah1:0.087086842):0.8038454925,rn6:0.3620846085):0.5359082722,merUng1:0.07361822131):0.4837199783,((criGri1:0.1773444345,mesAur1:0.6270142725):1e-08,micOch1:0.07805284124):0.4012311057):0.6158502548,((hetGla2:0.2562712251,fukDam1:0.3669999539):0.1288997972,((chiLan1:0.162804556,octDeg1:1.010408016):1e-08,cavPor3:0.1448048614):1e-08):0.360096198):1e-08,(speTri2:1e-08,marMar1:0.06137254921):0.5733284312):1e-08,oryCun2:2.884656354):1e-08,tupChi1:0.3225088614):0.1793255928):0.03277076874,galVar1:0.4408908111):0.1295865406,((calJac3:0.07501249992,aotNan1:1.78506206):1e-08,(saiBol1:0.06942859817,cebCap1:0.2250931902):1e-08):0.3794924783):0.07710761905,(((((rheMac8:1e-08,macFas5:1e-08):1e-08,macNem1:1e-08):0.03286410617,(papAnu3:1e-08,(manLeu1:1e-08,cerAty1:1e-08):1e-08):1e-08):1e-08,chlSab2:0.1094307878):0.06759040947,((colAng1:1e-08,pilTep1:1e-08):1e-08,(rhiRox1:1e-08,rhiBie1:1e-08):0.03337428663):1e-08):0.03425614339):0.03999995117,nomLeu3:0.04261474644):1e-08,ponAbe2:0.07460940212):0.03698391255,gorGor5:0.01422760147):0.01296079591,(panTro5:0.005103170776,panPan2:0.01047787952):0.006443754427,hg38:0.01404119381);
AC011043.1	(((((((((micMur3:1.691206398,proCoq1:0.8398343606):0.3343636389,otoGar3:0.5515767628):0.2900054119,tarSyr2:0.3472436039):0.6105375133,((calJac3:2.953921742,aotNan1:0.03250227956):0.05578820547,cebCap1:0.05807173603):0.1258018571):0.06182332688,(((((rheMac8:1e-08,macFas5:0.01846362244):1e-08,macNem1:0.2571643146):0.01933415294,(papAnu3:0.02803921243,(manLeu1:0.05811225306,cerAty1:0.01842062075):0.009193300564):1e-08):0.04850080281,chlSab2:0.0587163117):0.01334080364,(colAng1:0.04416393505,(nasLar1:0.02471307326,(rhiRox1:1e-08,rhiBie1:1e-08):0.03787413757):0.019254659):0.03630407967):0.05262012801):0.01916214269,nomLeu3:0.08599395706):0.04620059763,ponAbe2:0.07062963502):1e-08,gorGor5:0.02600369811):0.02567069319,(panTro5:1e-08,panPan2:1.732392593):0.02703290489,hg38:0.05694230266);
AC011195.2	(((((((triMan1:2.320612793,conCri1:2.793907054):2.536739658,((calJac3:0.05843148442,aotNan1:0.05360121338):0.006732052711,(saiBol1:0.01844789124,cebCap1:0.05899857782):0.003853555673):0.05614885021):1e-08,(((((rheMac8:1.786218778,macFas5:1e-08):0.002986926154,macNem1:1e-08):0.002977381379,(papAnu3:1e-08,(manLeu1:0.002977642042,cerAty1:0.005975124662):1e-08):0.002985571595):1e-08,chlSab2:0.01200508921):1e-08,((colAng1:0.005956888496,pilTep1:0.02434236583):0.006089311566,(rhiRox1:0.006092187892,rhiBie1:0.006012253456):0.01823955518):0.008996918841):0.03849750171):0.007881375181,nomLeu3:0.06364658885):0.003541948727,ponAbe2:0.01189818421):0.008989485576,gorGor5:0.009016281279):0.002888011227,(panTro5:1e-08,panPan2:1e-08):0.01214995649,hg38:0.009041464744);
AC011448.1	(((((((((((((((phaCin1:0.1351242542,sarHar1:0.1322690576):0.1353909561,monDom5:0.07854673811):0.1383153366,ornAna2:0.3637842883):0.7431723046,((((loxAfr3:0.178885362,triMan1:0.1108943964):0.001045749027,proCap2:0.129264217):0.01918341646,(((chrAsi1:0.1219564494,echTel2:0.2681289249):0.00649964426,eleEdw1:0.1813273959):1e-08,oryAfe1:0.1268239129):0.02708906399):0.02433009911,choHof2:1.86719599):0.01702922497):0.1439137703,((((((((((((oviAri4:0.006932017731,oviCan1:0.01820880433):1e-08,capHir2:1e-08):0.01973647793,panHod1:0.01618685691):0.01581985758,(((bisBis1:0.006234319827,bosMut1:1e-08):1e-08,(bosInd1:1e-08,bosTau8:1e-08):1e-08):0.0114170605,bubBub1:0.0410928441):0.03426425746):0.2718224433,cerEla1:0.1151563692):0.09422229005,(((((turTru3:1e-08,orcOrc1:1e-08):1e-08,delLeu1:0.03958483272):0.0107380038,lipVex1:0.02259713006):1e-08,phyCat1:0.02801089399):1e-08,(balAcu1:1e-08,balMys1:1e-08):0.01098169477):0.04202995243):1e-08,susScr11:0.09306916116):0.009459762733,(((camFer2:1e-08,camBac1:0.005618988732):1e-08,camDro1:1e-08):0.006035386118,vicPac2:0.01722561918):0.1169752883):0.03029343824,(((equCab3:1e-08,equPrz1:1e-08):1e-08,equAsi1:1e-08):0.04349996667,cerSim1:0.09597653409):0.02559601822):0.01142962826,((((((myoBra1:1e-08,myoLuc2:1e-08):1e-08,myoDav1:0.01167861746):0.01345326529,eptFus1:0.05004207269):0.07628025017,minNat1:0.3657723287):1e-08,desRot1:0.07081792914):0.01523046028,(((pteAle1:0.08163836112,pteVam2:1e-08):0.03914312997,rouAeg1:0.03109156571):0.1730701967,(rhiSin1:0.1412148297,hipArm1:0.01607125903):0.007171111948):0.01194420769):0.055103747):0.01128362981,(((((((lepWed1:0.04470689146,neoSch1:1e-08):0.01430418489,odoRosDiv1:0.03060426748):0.01322939119,((musFur1:0.01918413246,enhLut1:0.02397603096):0.02658563844,ailFul1:0.02659679437):0.009451635876):1e-08,(ailMel1:0.01807535151,ursMar1:0.03775735842):0.02117140377):0.03119984549,(canFam3:1e-08,lycPic1:0.006126150261):0.01742798033):0.007346140232,((felCat8:0.00607260213,aciJub1:0.01200052005):1e-08,(panTig1:0.005214686813,panPar1:1e-08):0.01046582173):0.04806628244):0.1141695809,manJav1:0.263171533):0.02189852523):0.009883671969,((eriEur2:0.5164478624,sorAra2:0.352862552):0.1678055072,conCri1:0.1783597261):0.01554636935):0.01407628317):0.02980131216,((((((((((((mm10:1e-08,musCar1:0.02036973681):1e-08,musPah1:0.0444574958):0.07316155157,rn6:0.1306748469):0.1876702074,merUng1:0.3504563608):1e-08,((criGri1:0.2881286999,mesAur1:0.2182392299):0.05293532582,micOch1:0.2420639941):1e-08):0.08082615044,nanGal1:0.2707803206):0.07740065793,jacJac1:0.2646372452):0.3967434405,(casCan1:0.4538942767,dipOrd2:0.910663536):1e-08):0.1771157778,((hetGla2:0.3888823178,fukDam1:0.05107115051):0.07190531769,((chiLan1:0.0905388398,octDeg1:0.07345355599):0.01758951129,cavPor3:0.1516709183):0.0285793714):0.1267134372):0.01564526866,(speTri2:0.01601118213,marMar1:1e-08):0.1580814182):1e-08,(oryCun2:1e-08,ochPri3:0.4978503033):1e-08):9.4567381e-05,tupChi1:0.2286763638):0.006150530699):1e-08,galVar1:0.4538472942):0.0385017817,((micMur3:0.08775710314,proCoq1:0.03806609213):0.00736831638,otoGar3:0.1937718087):0.01656684202):1e-08,tarSyr2:0.1753606533):0.1286598392,((calJac3:0.01215969085,aotNan1:0.01692985366):0.0142522164,(saiBol1:0.03082426596,cebCap1:0.04840313079):0.003328158173):0.07100881643):0.02162717893,(((((rheMac8:1e-08,macFas5:0.006002867582):1e-08,macNem1:1e-08):0.005976576561,(papAnu3:0.02412003352,(manLeu1:0.01190002647,cerAty1:0.005933850889):1e-08):1e-08):1e-08,chlSab2:0.01185127053):0.009221349265,((colAng1:0.005982326941,pilTep1:1e-08):1e-08,(rhiRox1:0.007866898861,rhiBie1:1e-08):0.01604221737):0.02791658922):0.04887973704):0.01211022508,nomLeu3:0.03171405628):0.01753466079,ponAbe2:0.03870046991):1e-08,gorGor5:0.01855458861):1e-08,(panTro5:1e-08,panPan2:1e-08):0.00614044505,hg38:1e-08);
AC011462.1	(((((((((((((phaCin1:0.1791964183,monDom5:0.01609074701):0.2665212093,((((loxAfr3:0.01158827457,triMan1:0.0307314419):0.01439213647,proCap2:0.0459289215):0.01947252415,(((chrAsi1:0.03455876106,echTel2:0.08406405493):0.01015173451,eleEdw1:0.0518088312):1e-08,oryAfe1:0.05398521769):0.01607972134):0.01978203557,dasNov3:0.1046668226):0.004821369732):0.0149120513,((((((((((((oviAri4:1e-08,oviCan1:0.01700409402):0.006315954545,capHir2:0.003159680553):0.003253817888,panHod1:0.06435596906):0.003081294182,(((bisBis1:0.006453843127,bosMut1:0.01597354647):0.003126052763,(bosInd1:1e-08,bosTau8:1e-08):0.003147525819):1e-08,bubBub1:0.006315647167):1e-08):0.003279255475,(odoVir1:0.02093773487,cerEla1:0.01031105394):0.01082436792):0.0303367186,(((((turTru3:0.01507979178,orcOrc1:0.004822663479):1e-08,delLeu1:0.009235650958):0.04125809562,lipVex1:0.005205803198):1e-08,phyCat1:0.01857295066):7.515280297,(balAcu1:0.01221868657,balMys1:1e-08):10):8.046379359):1e-08,susScr11:0.03974475178):0.006325295715,(((camFer2:1e-08,camBac1:0.009717743756):1e-08,camDro1:0.003170924):0.009768253819,vicPac2:0.004441027263):0.02806689974):0.01416526725,(((equCab3:1e-08,equPrz1:1e-08):0.003094587154,equAsi1:1e-08):0.02787170669,cerSim1:0.02453698467):0.01514882105):1e-08,((((((myoBra1:0.003138803199,myoLuc2:0.003189488035):0.01083617757,myoDav1:0.01564659473):0.009060912674,eptFus1:0.006019669463):1e-08,minNat1:0.0310761312):0.01603636256,desRot1:0.08268706545):0.01059653801,(((pteAle1:0.003105875373,pteVam2:0.003155165689):0.003381006162,rouAeg1:0.05305964316):0.03288502348,(rhiSin1:0.02523199795,hipArm1:0.009482373463):0.0208273851):0.01890578577):0.01941510757):1e-08,((((((neoSch1:0.02490430691,odoRosDiv1:0.01391243507):0.01320598127,((musFur1:0.01635851924,enhLut1:0.00319117866):0.01982927901,ailFul1:0.01661376733):0.002871144604):1e-08,(ailMel1:0.00643604469,ursMar1:0.006665606507):0.009497764276):0.01474961758,(canFam3:1e-08,lycPic1:1e-08):0.02291146347):0.003743172025,((felCat8:0.002324501313,aciJub1:0.1659108493):1e-08,(panTig1:0.168343325,panPar1:1e-08):0.007876621427):0.03496362829):0.01607098108,manJav1:0.08614927696):0.00646183088):1e-08,((eriEur2:0.07846432766,sorAra2:0.07274871657):1e-08,conCri1:0.03910874734):0.06480881201):0.02337702573):1e-08,((((((((((((mm10:1e-08,musCar1:0.003042733815):0.009812779255,musPah1:0.01186115868):0.00583186553,rn6:0.01830854462):0.02310019823,merUng1:0.05480945848):0.01255260541,((criGri1:0.02502224887,mesAur1:0.04928437456):0.01338603536,micOch1:0.03524616812):0.01733483409):0.03859505775,nanGal1:0.02796657555):0.02079105986,jacJac1:0.07732791162):0.02390188672,dipOrd2:0.1330364505):0.007171994171,((hetGla2:0.03956859626,fukDam1:0.01855548385):0.01532056741,((chiLan1:0.02150682994,octDeg1:0.04533664381):1e-08,cavPor3:0.05989785301):0.002633295972):0.0222807191):0.001741599248,(speTri2:0.00239407055,marMar1:0.01019036558):0.06962676116):0.01258769333,(oryCun2:0.01273945496,ochPri3:0.1045617387):0.1376217435):0.002785144384,tupChi1:0.074964806):0.01034201448):0.005000021795,galVar1:0.04114724355):1e-08,((micMur3:0.02807449106,proCoq1:0.006422197262):0.02554443621,otoGar3:0.03200998316):0.009791135507):0.01082088102,tarSyr2:0.04249518663):0.03782751491,((calJac3:0.01083079182,aotNan1:0.00107144274):0.001925685731,(saiBol1:0.02482581488,cebCap1:0.0127348516):1e-08):0.01703125439):0.01192888551,(((((rheMac8:1e-08,macFas5:1e-08):1e-08,macNem1:1e-08):1e-08,(papAnu3:1e-08,(manLeu1:0.003043082783,cerAty1:1e-08):1e-08):1e-08):1e-08,chlSab2:0.006157466572):1e-08,((colAng1:1e-08,pilTep1:0.006091529379):1e-08,(nasLar1:0.007038030911,(rhiRox1:1e-08,rhiBie1:1e-08):1e-08):1e-08):1e-08):0.006161956648):1e-08,nomLeu3:0.005338738615):1e-08,ponAbe2:1e-08):0.006514896745,gorGor5:1e-08):1e-08,(panTro5:0.01979786505,panPan2:1e-08):1e-08,hg38:0.006234439204);
AC011473.4	((((((((((((((phaCin1:0.06730767563,sarHar1:0.02787604035):0.02999249696,monDom5:0.1052112062):0.266835132,((((loxAfr3:0.0572289593,triMan1:0.1012609736):0.005558799513,proCap2:0.0951573294):0.03551926978,(((chrAsi1:0.2193704925,echTel2:0.1458871491):0.01363358348,eleEdw1:0.1678190895):0.02113810018,oryAfe1:0.1038388528):0.009376274879):0.04186327619,(dasNov3:0.1429406376,choHof2:0.08272558343):0.01970560985):1e-08):0.03815036421,((((((((((((oviAri4:0.01136056907,oviCan1:0.02013352977):0.01903565994,capHir2:0.005590094536):1e-08,panHod1:0.00559787368):0.01698368051,(((bisBis1:1e-08,bosMut1:0.01135022678):1e-08,(bosInd1:0.005689152463,bosTau8:0.006558079297):1e-08):1e-08,bubBub1:0.005682762673):1e-08):0.01350115925,(odoVir1:0.01628795668,cerEla1:0.004611502677):0.0138807551):0.05123150663,(((((turTru3:1e-08,orcOrc1:0.01142483505):0.01729188706,delLeu1:0.04060681939):0.03080825705,lipVex1:0.03212328962):0.03539555003,phyCat1:3.966518073):0.006064499322,(balAcu1:0.01073516684,balMys1:0.0470125225):0.04045393594):0.0720242567):0.0154859252,susScr11:0.05975968136):1e-08,(((camFer2:0.1395087634,camBac1:0.03504615654):1e-08,camDro1:0.03577559269):1e-08,vicPac2:0.1336046717):0.333504623):0.0472367263,(((equCab3:1e-08,equPrz1:1e-08):1e-08,equAsi1:0.005559425164):0.04528438665,cerSim1:0.06849452813):0.02689099717):1e-08,(((((myoBra1:0.01674931021,myoDav1:0.1754128996):0.01668839566,eptFus1:0.02110765143):0.01735251443,minNat1:0.04358879011):0.05646466919,desRot1:0.05912616994):0.05920161885,(((pteAle1:0.02183970607,pteVam2:1e-08):0.03027491487,rouAeg1:0.03725701368):0.0833237683,(rhiSin1:0.0431159348,hipArm1:0.02948848279):0.03117110415):0.01545512208):0.03801306427):0.01595368364,(((((((lepWed1:0.005572550702,neoSch1:0.01129612994):0.02858125432,odoRosDiv1:0.005617954481):0.01130135405,((musFur1:1e-08,enhLut1:0.005648774532):0.02290133793,ailFul1:0.01692711888):0.01140785466):1e-08,(ailMel1:0.03165028794,ursMar1:0.1368445562):1e-08):0.01092126811,(canFam3:1e-08,lycPic1:1e-08):0.01800766206):0.0218659419,((felCat8:1e-08,aciJub1:0.007290026421):1e-08,(panTig1:1e-08,panPar1:1e-08):1e-08):0.04454352487):0.01783641704,(manPen1:0.01058204119,manJav1:1e-08):0.1176010395):0.008585090417):0.01138019235,((eriEur2:0.1929244826,sorAra2:0.1376936395):0.04463345894,conCri1:0.1590160214):0.02501232024):1e-08):0.03573402618,((((((((((((mm10:1e-08,musCar1:0.02843106002):0.01492359592,musPah1:0.02726497392):0.07453453379,rn6:0.02727958042):0.08534490771,merUng1:0.07736049682):0.01001132806,((criGri1:0.01565460394,mesAur1:0.0305744237):1e-08,micOch1:0.03438941128):0.01748275409):0.07933126902,nanGal1:0.124316204):0.08427741667,jacJac1:0.09358837676):0.131391864,(casCan1:0.1357109696,dipOrd2:0.2000701626):0.02081380214):0.005717645178,((hetGla2:0.04205716622,fukDam1:0.06202064275):0.04229885713,((chiLan1:0.07695357286,octDeg1:0.05966057943):0.01686827699,cavPor3:0.09846209543):0.03452577052):0.1031901646):0.01847798314,(speTri2:0.01130144596,marMar1:1e-08):0.09173590534):0.02821720427,(oryCun2:0.04923432399,ochPri3:0.1786324767):0.06404024826):1e-08,tupChi1:0.2258366161):0.0154480544):0.02303338424,galVar1:0.0656746639):1e-08,((micMur3:0.0348631643,proCoq1:0.03312234199):0.02631104506,otoGar3:0.1177129887):0.03218108477):0.04136900252,tarSyr2:0.1838512176):0.02751178384,((calJac3:0.01714471808,aotNan1:0.01647674999):1e-08,(saiBol1:0.01133459486,cebCap1:0.005928932924):1e-08):0.02219341543):0.005785527511,(((((rheMac8:1e-08,macFas5:1e-08):1e-08,macNem1:1e-08):1e-08,(papAnu3:0.1862460879,(manLeu1:1e-08,cerAty1:1e-08):0.005561065088):1e-08):0.01116669087,chlSab2:0.005607095692):1e-08,((colAng1:0.01121786393,pilTep1:1e-08):1e-08,(nasLar1:1e-08,(rhiRox1:0.00555159057,rhiBie1:0.005547934948):1e-08):0.005580380513):1e-08):0.005560221951):1e-08,nomLeu3:0.007388247114):1e-08,ponAbe2:0.005799549281):1e-08,gorGor5:1e-08):1e-08,(panTro5:1e-08,panPan2:1e-08):1e-08,hg38:1e-08);
AC011498.4	(((((((((((((phaCin1:0.2747680067,sarHar1:0.3138786244):1e-08,monDom5:0.3961369222):2.322573208,(((triMan1:0.1680415457,proCap2:0.2161183213):1e-08,(((chrAsi1:0.3288119607,echTel2:0.4170479972):0.1313513094,eleEdw1:0.8620431347):1e-08,oryAfe1:0.193663427):1e-08):0.3166256812,(dasNov3:0.2077070813,choHof2:0.1789946181):0.2543743941):1e-08):1e-08,((((((((((((oviAri4:1e-08,oviCan1:1e-08):0.03349512112,capHir2:1e-08):1e-08,panHod1:0.06669649938):0.03644408197,(((bisBis1:1e-08,bosMut1:1e-08):1e-08,(bosInd1:1e-08,bosTau8:1e-08):1e-08):0.03259232511,bubBub1:0.04914389022):0.01409022393):0.05206571017,(odoVir1:0.03386116357,cerEla1:0.01619893896):0.01631587033):0.1836542468,(((((turTru3:0.03245275201,orcOrc1:1e-08):0.01607396055,delLeu1:0.01617065575):0.01642854677,lipVex1:0.03292233004):0.0257419597,phyCat1:0.05875576969):1e-08,(balAcu1:0.04055861588,balMys1:0.0521510904):1e-08):0.03466294188):1e-08,susScr11:0.1989628079):0.02336697007,(((camFer2:1e-08,camBac1:1e-08):1e-08,camDro1:1e-08):1e-08,vicPac2:0.05468904711):0.345832322):0.06847842287,(((equCab3:1e-08,equPrz1:1e-08):0.006855687542,equAsi1:0.0660451412):0.2271841397,cerSim1:0.4905200887):0.09048335723):1e-08,((((((myoBra1:1e-08,myoLuc2:0.08347635848):0.0482764199,myoDav1:1e-08):0.0645875173,eptFus1:0.07168965693):0.04460252321,minNat1:0.137785703):0.104472618,desRot1:0.1468258849):0.06973337924,(((pteAle1:0.03017900078,pteVam2:1e-08):0.1184264179,rouAeg1:0.189497106):0.06928539611,(rhiSin1:0.134607785,hipArm1:0.2494097927):0.04209095203):1e-08):0.02151047475):1e-08,(((((((lepWed1:1e-08,neoSch1:1e-08):0.03353802094,odoRosDiv1:0.101876687):0.0173597468,((musFur1:0.04701010064,enhLut1:0.04437896549):0.0678216639,ailFul1:0.1174495389):0.05216723075):1e-08,(ailMel1:0.03295309755,ursMar1:0.04869341542):0.06685521524):0.09988916367,(canFam3:1e-08,lycPic1:0.02406233593):0.1933058132):0.02206603674,((felCat8:1e-08,aciJub1:1e-08):0.05278117904,(panTig1:0.05754967342,panPar1:1e-08):1e-08):0.274985021):0.08700898427,(manPen1:0.03714803437,manJav1:0.04010152794):0.2406650202):0.06383700994):1e-08,((eriEur2:0.4423422459,sorAra2:0.4452144338):0.2702440393,conCri1:0.2796430849):0.1609507002):0.1045438071):0.03066352731,((((((((((((mm10:0.01877081371,musCar1:0.03619926537):0.0182226704,musPah1:0.03680054592):0.08741692297,rn6:0.1468134351):0.113204547,merUng1:0.4578028823):0.05943203858,((criGri1:0.1381351558,mesAur1:0.2442067444):0.05913979066,micOch1:0.3243475681):0.1157107734):0.1711051364,nanGal1:0.5152096845):0.1778100704,jacJac1:0.870034456):0.1610493881,(casCan1:0.3525672522,dipOrd2:0.7602510733):0.00860369784):0.05976262231,((hetGla2:0.1406289973,fukDam1:0.1498801119):0.1142984857,((chiLan1:0.1768848862,octDeg1:0.3821546926):0.01114855243,cavPor3:0.4371054391):0.03330534308):0.3951516852):0.152687496,(speTri2:0.05565031138,marMar1:0.03352423176):0.3126658936):0.03534478752,ochPri3:0.5453913686):0.04594750846,tupChi1:0.4461698294):0.07825787062):0.04761945157,galVar1:0.2899753576):0.02344757585,((micMur3:0.06662602117,proCoq1:0.08582429052):0.188247606,otoGar3:0.5176209729):0.1090424776):0.07538490896,((calJac3:0.06789490802,aotNan1:0.0772708466):1e-08,(saiBol1:0.07365174549,cebCap1:1e-08):1e-08):0.09801408067):0.1025698292,(((((rheMac8:0.01520711827,macFas5:1e-08):1e-08,macNem1:0.01522300359):0.01522142929,(papAnu3:1e-08,(manLeu1:0.06651522294,cerAty1:0.001104880707):0.01418844801):0.04710667731):0.01586681306,chlSab2:0.01522082472):0.03076386814,((colAng1:0.02336897228,pilTep1:0.06621007237):0.02375742506,(nasLar1:1e-08,(rhiRox1:1e-08,rhiBie1:1e-08):1.578193343):1e-08):1e-08):0.1447260219):0.02828810901,nomLeu3:0.0536833579):0.01862331694,ponAbe2:0.03989841973):0.0315530202,gorGor5:1e-08):1e-08,(panTro5:0.01544915316,panPan2:1e-08):0.02318101318,hg38:0.03922869461);
AC011511.1	(((((((((((((((phaCin1:0.2075889934,sarHar1:0.1140487164):0.03146983294,monDom5:0.1787818956):0.3167284803,ornAna2:0.8701846379):0.3929377627,((((loxAfr3:0.1161556269,triMan1:0.02965585562):1e-08,proCap2:0.1437693514):0.01059883415,(((chrAsi1:0.06994548112,echTel2:0.1630670486):1e-08,eleEdw1:0.1292665973):1e-08,oryAfe1:0.08393703008):0.01842349095):0.02111213812,(dasNov3:0.1867727053,choHof2:0.1191957483):0.03973190859):1e-08):1e-08,((((((((((((oviAri4:0.007506997151,oviCan1:0.01315937851):1e-08,capHir2:0.007407540998):1e-08,panHod1:0.01497413879):1e-08,(((bisBis1:1e-08,bosMut1:1e-08):1e-08,(bosInd1:1e-08,bosTau8:1e-08):1e-08):1e-08,bubBub1:0.01480344583):1e-08):1e-08,(odoVir1:1e-08,cerEla1:1e-08):1e-08):0.007415320017,(((((turTru3:1e-08,orcOrc1:0.01483828157):1e-08,delLeu1:0.00739205738):1e-08,lipVex1:0.03234698186):0.007769979197,phyCat1:0.02321726766):1e-08,(balAcu1:1e-08,balMys1:0.007363177557):0.0149825375):0.03026343428):1e-08,susScr11:0.03036546876):1e-08,(((camFer2:1e-08,camBac1:1e-08):1e-08,camDro1:0.008248065985):1e-08,vicPac2:0.02964628099):0.03751142898):0.03374090688,(((equCab3:1e-08,equPrz1:0.007576062881):1e-08,equAsi1:1e-08):0.03429076623,cerSim1:0.04819042152):0.005470792624):0.004258108078,((((((myoBra1:1e-08,myoLuc2:0.01426940029):0.01434565999,myoDav1:0.01413975941):0.006846203344,eptFus1:1e-08):0.03582128806,minNat1:0.0835650201):1e-08,desRot1:0.03561439219):0.04775565139,(((pteAle1:1e-08,pteVam2:0.006872965347):0.0281382349,rouAeg1:0.03184881014):0.03786617907,(rhiSin1:0.04558209604,hipArm1:0.0392925465):0.01487943635):0.01050489672):0.02022357436):1e-08,(((((((lepWed1:1e-08,neoSch1:1e-08):0.0271883623,odoRosDiv1:0.01787825937):0.0141224219,((musFur1:0.03106964758,enhLut1:1e-08):0.01416641132,ailFul1:0.06320478067):1e-08):0.007363107155,(ailMel1:0.007320844441,ursMar1:0.08697073805):0.01587934701):0.01534423752,(canFam3:1e-08,lycPic1:1e-08):0.05055059359):1e-08,((felCat8:1e-08,aciJub1:0.02506986638):1e-08,(panTig1:0.1235821593,panPar1:0.006515058188):0.0002497321541):0.02968788322):0.02388087329,(manPen1:0.0230693086,manJav1:0.01390960635):0.05674159856):1e-08):1e-08,((eriEur2:0.2059117388,sorAra2:0.088305233):0.0437518455,conCri1:0.1254459878):0.03212703658):0.02410805521):0.01934735574,((((((((((((mm10:0.01494020018,musCar1:0.006647836494):0.00721044227,musPah1:1e-08):0.01486674843,rn6:0.007491029762):0.03161806028,merUng1:0.04151000295):0.008833451832,((criGri1:0.02962187728,mesAur1:0.007344114772):0.01010683673,micOch1:0.0786622494):0.0116694179):0.05998130279,nanGal1:0.2081536966):0.1473438635,jacJac1:0.1342779534):0.04877726453,(casCan1:0.09070542764,dipOrd2:0.147360212):0.01084955436):0.03346340579,((hetGla2:0.04551367976,fukDam1:0.1181939067):0.06207503102,((chiLan1:0.05253775824,octDeg1:0.09001592356):0.01485784327,cavPor3:0.07822924715):0.03059439061):0.1354415983):1e-08,(speTri2:0.01521868896,marMar1:1e-08):0.06272458949):0.01753393939,ochPri3:0.2695310283):0.03798740633,tupChi1:0.0698542349):1e-08):0.007426881108,galVar1:0.09480424295):0.01827276469,((micMur3:0.03710637487,proCoq1:0.03495607355):1e-08,otoGar3:0.1195062563):0.038598643):0.01650602413,tarSyr2:0.1670173344):0.03433926643,((calJac3:0.0779080294,aotNan1:0.04463322745):1e-08,(saiBol1:0.02932904295,cebCap1:0.01262706009):0.0144195241):0.01349794582):0.02542670354,(((((rheMac8:1e-08,macFas5:0.00653014194):1e-08,macNem1:0.006555239622):1e-08,(papAnu3:0.00656771944,(manLeu1:0.006567718617,cerAty1:1e-08):1e-08):1e-08):0.006589876614,chlSab2:1e-08):0.006694737913,((colAng1:1e-08,pilTep1:0.006738189266):1e-08,(nasLar1:1e-08,(rhiRox1:1e-08,rhiBie1:1e-08):0.02024551228):1e-08):0.0067666751):0.02883509703):0.01387899722,nomLeu3:1e-08):1e-08,ponAbe2:0.03417291249):1e-08,gorGor5:0.01392806129):1e-08,(panTro5:1e-08,panPan2:1e-08):0.006906286711,hg38:0.006914303368);
AC011604.2	(((((((((((phaCin1:0.2337563084,sarHar1:0.3157783835):0.01458050556,monDom5:0.263291673):0.5557571737,(((loxAfr3:0.1202339894,triMan1:0.1139579173):0.03984145243,(((chrAsi1:0.1278282263,echTel2:0.103804812):0.04726582889,eleEdw1:0.3939791739):0.009758819442,oryAfe1:0.1429049901):0.0327148569):0.09415105601,(dasNov3:0.1569533219,choHof2:0.1320680824):0.09078357008):0.0173783767):0.03455144932,((((((((((((oviAri4:1e-08,oviCan1:0.001668637213):0.004966032465,capHir2:0.001658345262):0.00157740559,panHod1:0.003377574942):0.08588160817,(((bisBis1:0.002848463524,bosMut1:0.004279661388):1e-08,(bosInd1:1e-08,bosTau8:0.0007101888176):0.0007487657096):0.007982605539,bubBub1:0.009289485413):0.009158723859):0.009840721451,(odoVir1:0.01733794733,cerEla1:0.003409801571):0.02803480938):0.09757398207,(((((turTru3:0.001702698624,orcOrc1:0.001768228849):0.001773904709,delLeu1:0.008549354687):0.004455528145,lipVex1:0.01030974665):0.004533840973,phyCat1:0.01237289448):0.00185731198,(balAcu1:0.01027045954,balMys1:0.006932692388):0.001728174226):0.04934135866):0.0421872476,susScr11:0.1073519147):0.01664836966,(((camFer2:1e-08,camBac1:0.002875996101):1e-08,camDro1:0.001434974362):0.006626571901,vicPac2:0.009251854756):0.1019019474):0.1065865001,(((equCab3:1e-08,equPrz1:1e-08):0.007268759661,equAsi1:1e-08):0.08680290153,cerSim1:0.07819864346):0.09487049542):0.0199304106,((((((myoBra1:1e-08,myoLuc2:0.004352178607):0.006109615158,myoDav1:0.008285187634):0.02670789896,eptFus1:0.04143790833):0.04256970783,minNat1:0.06825512317):0.06598281596,desRot1:0.1920669454):0.0260717986,(((pteAle1:0.00643030732,pteVam2:0.007912644682):0.04256720193,rouAeg1:0.05105891835):0.08194554701,(rhiSin1:0.09261345167,hipArm1:0.1617575145):0.06353794771):0.01194599307):0.07042276629):0.003866168399,(((((((lepWed1:0.007555041451,neoSch1:0.003941934081):0.0244488145,odoRosDiv1:0.01752287024):0.03752081043,((musFur1:0.01367218473,enhLut1:0.01372268173):0.01640625801,ailFul1:0.04530321611):0.01109512897):1e-08,(ailMel1:0.01435197158,ursMar1:0.01480763606):0.04634907893):0.02731173155,(canFam3:0.001612305997,lycPic1:0.004916423826):0.07733686513):0.02356964151,((felCat8:0.009260546226,aciJub1:0.001749437201):0.01134665013,(panTig1:0.001562530275,panPar1:0.004113809594):0.007380126865):0.07442971121):0.09974926373,manPen1:0.2053914633):0.005171497629):0.0113837607,(sorAra2:0.313945754,conCri1:0.3163653618):0.05196063615):0.03510580362):0.06597021076,((((((((((((mm10:0.09227098668,musCar1:0.05567608089):0.1314837457,musPah1:0.04542449918):0.05153712608,rn6:0.1086286042):0.09692531083,merUng1:0.1488989358):0.01088707196,((criGri1:0.07049422614,mesAur1:0.084729465):0.06917508596,micOch1:0.1337701765):0.04170614204):0.06959987464,nanGal1:0.1330526081):0.0828902627,jacJac1:0.267722996):0.0302995499,(casCan1:0.1695092449,dipOrd2:0.2874909188):0.1011808933):0.007437766971,((hetGla2:0.0815714307,fukDam1:0.1335207591):0.06951048999,(chiLan1:0.1129898894,octDeg1:0.3112586256):0.07199459541):0.2149255983):0.007627532985,(speTri2:0.03312918085,marMar1:0.01195824949):0.2318269445):0.0792339667,(oryCun2:0.1023553159,ochPri3:0.181054985):0.07902183838):0.02271865367,tupChi1:0.3336127589):0.01044997736):0.01847687107,((micMur3:0.08311694409,proCoq1:0.05785833461):0.08628617641,otoGar3:0.1491997133):0.06197146071):0.1714189121,((calJac3:0.01148653745,aotNan1:0.01608928606):0.01568865645,(saiBol1:0.03606787106,cebCap1:0.05495525162):0.0270740082):0.05558494869):0.04965773599,((((rheMac8:0.004195094623,macFas5:1e-08):0.005629972061,(papAnu3:0.01249584335,(manLeu1:0.007325815252,cerAty1:0.009686895499):1e-08):0.001580907714):0.001397347781,chlSab2:0.009875584222):0.01091837214,((colAng1:0.2110593657,pilTep1:0.01548293332):0.005313974111,(nasLar1:0.01792823369,(rhiRox1:0.002226852699,rhiBie1:0.007484548591):0.3238205776):1e-08):0.004168979742):0.03386363986):0.007301549468,nomLeu3:0.1240796779):0.02002341755,ponAbe2:0.0138558367):0.004804291894,gorGor5:0.002806611034,hg38:0.01127257138);
AC012184.2	((((((((((((((phaCin1:0.01061499871,sarHar1:0.01312780086):1e-08,monDom5:0.01718631506):0.008906192561,ornAna2:0.02111523622):0.03821713481,((((loxAfr3:0.005094469248,triMan1:0.02720578433):1e-08,proCap2:0.08140727355):0.002464865808,(((chrAsi1:0.09408848411,echTel2:0.03252465878):1e-08,eleEdw1:0.01717681506):0.0001958911954,oryAfe1:0.1288876):0.008905940311):0.004935349253,(dasNov3:0.01132696698,choHof2:0.007997104097):0.008920214609):1e-08):1e-08,(((((((((((oviAri4:0.009390122779,oviCan1:1e-08):0.01158595057,capHir2:0.002483130238):1e-08,((bosMut1:1e-08,(bosInd1:1e-08,bosTau8:1e-08):1e-08):1e-08,bubBub1:0.004965353039):1e-08):1e-08,(odoVir1:0.004989345221,cerEla1:0.01194275039):0.002470117086):1e-08,((((orcOrc1:0.00248398016,delLeu1:1e-08):1e-08,lipVex1:0.002482752389):0.002485177416,phyCat1:0.002487733685):1e-08,(balAcu1:0.002497003899,balMys1:0.002512140423):0.002480295376):0.002484591697):0.00749679815,susScr11:0.007491470394):1e-08,(((camFer2:1e-08,camBac1:0.04717881462):1e-08,camDro1:1e-08):1e-08,vicPac2:0.003280288489):0.002492555089):0.004999597946,(((equCab3:1e-08,equPrz1:1e-08):1e-08,equAsi1:0.007581060123):0.002494874921,cerSim1:1e-08):0.004980339504):1e-08,((((((myoBra1:1e-08,myoLuc2:0.002546773193):1e-08,myoDav1:0.04003750236):0.00250267476,eptFus1:0.002511272001):0.002517097217,minNat1:0.002500863612):1e-08,desRot1:0.01007034791):1e-08,(((pteAle1:0.005004144453,pteVam2:1e-08):1e-08,rouAeg1:0.002499589418):1e-08,(rhiSin1:0.385690057,hipArm1:1e-08):1e-08):1e-08):0.002505984517):1e-08,(((((neoSch1:0.002593500121,odoRosDiv1:1e-08):1e-08,((musFur1:0.004453585969,enhLut1:0.002514033438):0.002491981507,ailFul1:0.002499881565):1e-08):1e-08,ursMar1:0.002649796673):1e-08,(canFam3:1e-08,lycPic1:0.01403996383):0.04541436788):1e-08,((felCat8:1e-08,aciJub1:0.04526203984):0.002634294593,(panTig1:0.007500287512,panPar1:1e-08):0.002499012607):0.002486755934):0.002500985366):0.005112924534,((eriEur2:0.04712930705,sorAra2:0.01768813897):0.00329783496,conCri1:0.01505944671):0.00268798207):0.002536811046):1e-08,((((((((((((mm10:1e-08,musCar1:0.004983594925):1e-08,musPah1:0.01216914156):1e-08,rn6:0.007755064838):0.005985383472,merUng1:0.009709370511):0.004162001562,((criGri1:0.3000296336,mesAur1:0.008999520114):0.004407805356,micOch1:0.01245267313):0.002477210414):0.002717096318,nanGal1:0.01515343235):1e-08,jacJac1:0.0192819735):0.002531005353,(casCan1:0.01819484552,dipOrd2:0.01626826679):0.001940170674):1e-08,((hetGla2:0.00998125463,fukDam1:0.005002113697):0.002477693175,((chiLan1:0.01004836413,octDeg1:0.003049494133):1e-08,cavPor3:0.01004579847):0.002424200114):0.01258109367):1e-08,(speTri2:1e-08,marMar1:1e-08):0.007484883649):1e-08,(oryCun2:1e-08,ochPri3:0.02411240335):0.01260518099):1e-08,tupChi1:0.02020496614):1e-08):0.002517931819,galVar1:0.008211258829):0.002584917733,((micMur3:0.002474786361,proCoq1:0.007509562743):0.005020211384,otoGar3:0.003004738957):0.00251183949):0.005115117196,((calJac3:0.002545820607,aotNan1:0.002486749551):1e-08,(saiBol1:0.004967348918,cebCap1:0.002981700517):1e-08):0.004983599604):1e-08,(((((rheMac8:1e-08,macFas5:1e-08):1e-08,macNem1:1e-08):1e-08,(papAnu3:1e-08,(manLeu1:1e-08,cerAty1:0.07942478568):1e-08):1e-08):1e-08,chlSab2:1e-08):1e-08,(colAng1:1e-08,(nasLar1:1e-08,(rhiRox1:1e-08,rhiBie1:1e-08):1e-08):1e-08):0.002483394312):0.005118842004):0.002501052917,nomLeu3:0.002494428602):0.002479183884,ponAbe2:0.005675487616):1e-08,gorGor5:0.00248493578):1e-08,(panTro5:0.006223987355,panPan2:1e-08):1e-08,hg38:1e-08);
AC012213.5	(((((((((((((((phaCin1:0.05014179873,sarHar1:0.0093877791):0.02643635238,monDom5:0.05955275684):0.05978247088,ornAna2:0.1468132445):0.03813630404,((((loxAfr3:0.03140392769,triMan1:0.0712479588):1e-08,proCap2:0.0684212445):0.01422982003,(((chrAsi1:0.07005906672,echTel2:0.06064027984):0.01096118507,eleEdw1:0.09234770413):0.000863490392,oryAfe1:0.04497711867):1e-08):0.03157787443,(dasNov3:0.08004344868,choHof2:0.03959884951):0.0146000947):0.01082493117):0.007898619458,((((((((((((oviAri4:0.004176474201,oviCan1:1e-08):1e-08,capHir2:0.004092405096):1e-08,panHod1:1e-08):0.004174804393,(((bisBis1:1e-08,bosMut1:1e-08):1e-08,(bosInd1:1e-08,bosTau8:1e-08):1e-08):1e-08,bubBub1:1e-08):0.008253865595):0.0256372308,(odoVir1:1e-08,cerEla1:1e-08):1e-08):0.01852562819,(((((turTru3:1e-08,orcOrc1:1e-08):1e-08,delLeu1:0.00885136841):1e-08,lipVex1:0.004387704148):0.004379714997,phyCat1:0.004384650854):1e-08,(balAcu1:0.008802801847,balMys1:1e-08):0.004379990891):0.01840835877):0.00283635558,susScr11:0.04218575561):1e-08,(((camFer2:1e-08,camBac1:1e-08):0.004204039018,camDro1:1e-08):1e-08,vicPac2:1e-08):0.01034186664):0.02923633508,(((equCab3:1e-08,equPrz1:1e-08):1e-08,equAsi1:0.004362050784):0.01354041772,cerSim1:0.008917178606):1e-08):1e-08,((((((myoBra1:1e-08,myoLuc2:0.008526666731):0.004247953894,myoDav1:0.004325003037):0.01063121035,eptFus1:0.03437842428):0.01879044552,minNat1:0.01747265778):0.01732499737,desRot1:0.03928473371):0.009288931631,(((pteAle1:0.004292662383,pteVam2:1e-08):0.01758935729,rouAeg1:0.01324048838):0.02018869998,(rhiSin1:0.02533531648,hipArm1:0.03613883557):0.003979961734):1e-08):0.0160856489):1e-08,(((((((lepWed1:1e-08,neoSch1:0.004041467001):1e-08,odoRosDiv1:1e-08):1e-08,((musFur1:0.004255965626,enhLut1:1e-08):0.004333457506,ailFul1:0.004142451522):0.008752950559):1e-08,(ailMel1:1e-08,ursMar1:0.01283838214):0.004292953798):1e-08,(canFam3:1e-08,lycPic1:1e-08):0.01779468065):0.004214426141,((felCat8:1e-08,aciJub1:1e-08):1e-08,(panTig1:1e-08,panPar1:0.004330687584):1e-08):0.004548432195):0.02533162626,manJav1:0.04073184696):0.002705560667):1e-08,((eriEur2:0.1435418742,sorAra2:0.03286283876):0.01203363015,conCri1:0.04801597289):0.04672697727):1e-08):0.01946702975,((((((((((((mm10:0.004230032001,musCar1:0.01280507105):1e-08,musPah1:0.0218786682):0.004123353169,rn6:0.0217755818):0.01552291418,merUng1:0.03660359514):1e-08,((criGri1:0.01166143862,mesAur1:0.03718712923):0.00453050767,micOch1:0.06035955348):0.007940906587):0.03228510317,nanGal1:0.03644690737):0.005859809816,jacJac1:0.09545019714):0.02604177019,(casCan1:0.02930294874,dipOrd2:0.09888856996):0.004436972219):0.01310455291,((hetGla2:0.03496215753,fukDam1:0.01791436695):0.01854500317,((chiLan1:0.02159000174,octDeg1:0.01899537446):1e-08,cavPor3:0.04087772107):0.01818016362):0.05225108469):0.01219042607,(speTri2:0.005673182476,marMar1:0.005976436353):0.02075065486):0.02198700212,(oryCun2:0.008407233576,ochPri3:0.07460317364):1e-08):0.01447270479,tupChi1:0.01957560952):0.01137344171):0.005498696357,galVar1:0.08113668351):1e-08,((micMur3:0.0175333845,proCoq1:0.0222075016):1e-08,otoGar3:0.01780896798):1e-08):1e-08,tarSyr2:0.02476256389):0.02405178441,((calJac3:0.01386676693,aotNan1:0.01314353625):1e-08,(saiBol1:0.01279394829,cebCap1:0.004207033302):1e-08):0.009333692037):0.004442748491,(((((rheMac8:1e-08,macFas5:1e-08):1e-08,macNem1:1e-08):1e-08,(papAnu3:1e-08,(manLeu1:1e-08,cerAty1:0.004262467802):1e-08):1e-08):1e-08,chlSab2:1e-08):1e-08,((colAng1:0.008705638579,pilTep1:1e-08):1e-08,(nasLar1:1e-08,(rhiRox1:1e-08,rhiBie1:1e-08):0.004273650924):0.004269851319):1e-08):0.004248041862):1e-08,nomLeu3:0.004266488017):1e-08,ponAbe2:1e-08):0.004239950153,gorGor5:0.004255602882):0.004273583293,(panTro5:1e-08,panPan2:1e-08):1e-08,hg38:1e-08);
AC012254.2	(((((((((((((((phaCin1:1e-08,sarHar1:1e-08):0.03445911356,monDom5:0.1218449634):1e-08,ornAna2:0.1195067433):1e-08,((((loxAfr3:0.03469850024,triMan1:1e-08):1e-08,proCap2:0.03411033227):1e-08,(((chrAsi1:0.03101070235,echTel2:1e-08):0.005976700537,eleEdw1:0.0345425315):1e-08,oryAfe1:1e-08):1e-08):1e-08,(dasNov3:0.03542396785,choHof2:1e-08):1e-08):1e-08):1e-08,((((((((((((oviAri4:1e-08,oviCan1:1e-08):0.156009586,capHir2:1e-08):1e-08,panHod1:1e-08):1e-08,(((bisBis1:1e-08,bosMut1:1e-08):1e-08,(bosInd1:1e-08,bosTau8:1e-08):1e-08):1e-08,bubBub1:1e-08):1e-08):1e-08,(odoVir1:1e-08,cerEla1:0.03492459006):1e-08):1e-08,((((turTru3:1e-08,orcOrc1:1e-08):1e-08,delLeu1:0.07134587739):1e-08,lipVex1:1e-08):1e-08,(balAcu1:1e-08,balMys1:1e-08):1e-08):1e-08):1e-08,susScr11:0.03492466443):1e-08,(((camFer2:1e-08,camBac1:1e-08):1e-08,camDro1:1e-08):0.309105477,vicPac2:1e-08):0.03542443872):1e-08,(((equCab3:1e-08,equPrz1:1e-08):1e-08,equAsi1:1e-08):1e-08,cerSim1:1e-08):1e-08):1e-08,((((((myoBra1:1e-08,myoLuc2:1e-08):1e-08,myoDav1:0.0725516552):1e-08,eptFus1:1e-08):1e-08,minNat1:1e-08):1e-08,desRot1:1e-08):1e-08,(((pteAle1:1e-08,pteVam2:1e-08):1e-08,rouAeg1:1e-08):0.07363844582,(rhiSin1:0.07504168637,hipArm1:1e-08):1e-08):1e-08):1e-08):1e-08,((((((neoSch1:1e-08,odoRosDiv1:1e-08):0.03542501566,((musFur1:1e-08,enhLut1:1e-08):0.03542507483,ailFul1:1e-08):1e-08):1e-08,(ailMel1:1e-08,ursMar1:1e-08):1e-08):1e-08,(canFam3:1e-08,lycPic1:1e-08):1e-08):1e-08,((felCat8:1e-08,aciJub1:1e-08):1e-08,(panTig1:0.06955200447,panPar1:1e-08):1e-08):0.07395195821):1e-08,(manPen1:1e-08,manJav1:1e-08):1e-08):1e-08):1e-08,((eriEur2:1e-08,sorAra2:1e-08):1e-08,conCri1:1e-08):1e-08):1e-08):1e-08,((((((((((((mm10:1e-08,musCar1:1e-08):0.07360629695,musPah1:1e-08):0.0346025312,rn6:1e-08):0.03599820856,merUng1:0.04581497418):0.03364808745,((criGri1:1e-08,mesAur1:0.03629129904):1e-08,micOch1:0.03629135967):0.03541217262):1e-08,nanGal1:0.07255413255):1e-08,jacJac1:0.1184852184):1e-08,(casCan1:0.03798269249,dipOrd2:1e-08):1e-08):1e-08,((hetGla2:1e-08,fukDam1:1e-08):1e-08,((chiLan1:1e-08,octDeg1:0.04782275551):1e-08,cavPor3:1e-08):1e-08):1e-08):1e-08,(speTri2:1e-08,marMar1:1e-08):0.04076877188):1e-08,(oryCun2:1e-08,ochPri3:0.07341689284):0.03361532971):1e-08,tupChi1:0.9209748497):1e-08):1e-08,galVar1:1e-08):1e-08,((micMur3:1e-08,proCoq1:1e-08):1e-08,otoGar3:0.1117958054):1e-08):1e-08,tarSyr2:1e-08):1e-08,((calJac3:1e-08,aotNan1:1e-08):1e-08,(saiBol1:1e-08,cebCap1:1e-08):1e-08):1e-08):1e-08,(((((rheMac8:1e-08,macFas5:1e-08):1e-08,macNem1:1e-08):1e-08,(papAnu3:1e-08,(manLeu1:1e-08,cerAty1:1e-08):1e-08):1e-08):1e-08,chlSab2:1e-08):1e-08,((colAng1:1e-08,pilTep1:1e-08):1e-08,(nasLar1:1e-08,(rhiRox1:1e-08,rhiBie1:1e-08):1e-08):1e-08):1e-08):1e-08):1e-08,nomLeu3:0.03473183058):1e-08,ponAbe2:1e-08):1e-08,gorGor5:0.03542801932):1e-08,(panTro5:1e-08,panPan2:1e-08):1e-08,hg38:1e-08);
AC012309.1	(((((((((((((phaCin1:0.4558339707,sarHar1:0.2907712238):0.01489902405,ornAna2:0.8670862881):0.932471549,(((loxAfr3:0.1852956494,triMan1:0.171154864):1e-08,proCap2:0.1428210871):0.199712345,chrAsi1:0.8119340642):1e-08):1e-08,((((((((((((oviAri4:0.04383509845,oviCan1:1e-08):1e-08,capHir2:1e-08):1e-08,panHod1:1e-08):0.08062243474,((bisBis1:1e-08,(bosInd1:1e-08,bosTau8:1e-08):1e-08):0.0395287997,bubBub1:1e-08):1e-08):0.04692275816,(odoVir1:1e-08,cerEla1:1e-08):0.05936266669):0.09258773068,(phyCat1:1e-08,balAcu1:0.08111809491):6.930871265):1e-08,susScr11:0.1261032505):1e-08,(((camFer2:1e-08,camBac1:1e-08):1.52919754,camDro1:1e-08):1e-08,vicPac2:0.02448329981):0.05082852416):0.07071673556,(equPrz1:0.07185554189,equAsi1:6.39262592):1e-08):1e-08,((((myoBra1:1e-08,myoLuc2:1e-08):1e-08,eptFus1:1e-08):0.3999326509,desRot1:1.325428011):0.3940095314,(pteVam2:7.959896776,rhiSin1:0.03969543876):0.008019659201):1e-08):1e-08,((((lepWed1:1.08348344,ailFul1:1.416959361):1e-08,ursMar1:0.07207739752):1e-08,panTig1:1.235659212):0.1136556834,(manPen1:1e-08,manJav1:0.034414687):0.1277413847):0.005316832276):1e-08,((eriEur2:0.1342806564,sorAra2:0.2040925669):1e-08,conCri1:0.1193967928):0.09337675749):0.01398144676):0.04101469006,((((((((((mm10:0.05073294256,musPah1:0.05060600853):0.09463648386,rn6:1.087689145):1e-08,merUng1:0.1929471386):0.0567965781,(mesAur1:0.2281594817,micOch1:10):1e-08):0.1418914404,nanGal1:1e-08):1e-08,jacJac1:0.4081935071):0.1244855317,((hetGla2:1e-08,fukDam1:0.07545584541):0.02364513803,((chiLan1:0.04813905357,octDeg1:0.02442909867):1e-08,cavPor3:0.09963455753):1e-08):0.1797069514):0.06258267554,speTri2:0.9846353355):1e-08,(oryCun2:0.2388561303,ochPri3:0.1793653762):0.3153526763):0.007209218239,tupChi1:0.1545138682):1e-08):1e-08,galVar1:6.748240431):1e-08,((micMur3:0.07163675757,proCoq1:0.04499265833):0.4305434557,otoGar3:0.3502387326):0.003390628198):1.628657727,((calJac3:0.05640837339,aotNan1:0.04439157852):1e-08,(saiBol1:0.703313323,cebCap1:0.02687021825):0.04093787291):0.05380038916):0.05105533852,(((((rheMac8:1e-08,macFas5:0.01735242721):1e-08,macNem1:1.078999894):1e-08,(papAnu3:1e-08,(manLeu1:0.400795323,cerAty1:1e-08):0.01748502672):1e-08):1e-08,chlSab2:0.01761421956):0.01738842604,((colAng1:0.01980983278,pilTep1:0.04854852771):0.01614830207,(nasLar1:4.979400658,(rhiRox1:1e-08,rhiBie1:0.008671794529):0.02623928137):1e-08):1e-08):0.02409512254):0.009154629961,nomLeu3:0.06524836525):1e-08,ponAbe2:0.00923150264):0.01253266579,gorGor5:0.0137601532):0.02597947157,(panTro5:1e-08,panPan2:0.008912189001):1e-08,hg38:1e-08);
AC013470.2	((((((((((((ornAna2:0.797796562,((((loxAfr3:0.06670060155,triMan1:0.04190572388):0.005435867148,proCap2:0.1695431373):0.02307470802,(((chrAsi1:0.1074332732,echTel2:0.4017539443):0.02941484538,eleEdw1:0.336563301):0.01421298054,oryAfe1:0.1474395192):0.006201543867):0.04342491999,(dasNov3:0.08038635257,choHof2:0.2755706173):0.1077810964):0.1746668688):0.1857321186,((((((((((((oviAri4:1e-08,oviCan1:0.005599494824):1e-08,capHir2:0.005471169366):1e-08,panHod1:0.02777021457):0.01923622856,(((bisBis1:0.01648682848,bosMut1:0.01100673002):1e-08,(bosInd1:1e-08,bosTau8:1e-08):0.01113343874):1e-08,bubBub1:0.02833905142):0.03965090973):1e-08,(odoVir1:0.01286846352,cerEla1:0.03339113807):0.0225343579):0.09626209528,(((((turTru3:0.02359114763,orcOrc1:0.01753120058):0.01748193425,delLeu1:0.02323216355):0.005626704504,lipVex1:0.05591560993):0.03049143097,phyCat1:0.05099150885):1e-08,(balAcu1:0.005509410333,balMys1:0.01712553647):0.005521302831):0.1148301332):0.005501281962,susScr11:0.0986400597):1e-08,(((camFer2:0.00595432541,camBac1:1e-08):0.005893560618,camDro1:0.005905472468):0.01237711098,vicPac2:0.04480552656):0.1201766025):0.09764680446,(((equCab3:1e-08,equPrz1:1e-08):0.01900732657,equAsi1:0.008227807477):0.1204825411,cerSim1:0.07553945808):0.04113659372):1e-08,((((((myoBra1:0.4262040712,myoLuc2:1e-08):1e-08,myoDav1:1e-08):0.1196891939,eptFus1:1e-08):0.06945645961,minNat1:0.3876818388):1e-08,desRot1:0.4339387137):0.2492666889,(((pteAle1:0.09567353213,pteVam2:1e-08):0.1928793024,rouAeg1:0.01361626425):0.1996430228,(rhiSin1:0.2431246812,hipArm1:0.2603835517):0.2426344231):1e-08):0.0428528305):1e-08,(((((((lepWed1:0.5503841077,neoSch1:0.04359769834):0.004085650692,odoRosDiv1:0.1357979885):1e-08,((musFur1:0.03866175327,enhLut1:0.01668952572):0.03828819342,ailFul1:0.0516332361):0.02157699921):1e-08,(ailMel1:0.05448192899,ursMar1:0.04231022625):0.1136561931):0.03492003908,(canFam3:0.00507575703,lycPic1:0.005581013651):0.07572203076):0.02697381691,((felCat8:0.0158912467,aciJub1:0.01002597538):1e-08,(panTig1:1e-08,panPar1:1e-08):0.02223479269):0.095162706):0.03838958469,manPen1:0.1537542807):0.01094763812):1e-08,((eriEur2:0.284050507,sorAra2:0.2357182697):1e-08,conCri1:0.1598471523):0.07041908844):1e-08):0.06833063894,((((((((((((mm10:0.02304124915,musCar1:0.3865233249):0.09039816303,musPah1:0.2054610132):0.244883954,rn6:0.1884614636):0.2341090818,merUng1:0.6323695188):0.06887230143,((criGri1:0.1873917456,mesAur1:0.6749058816):0.6342636517,micOch1:0.9578959848):0.1185776673):1.973509113,nanGal1:0.355630739):0.1586399694,jacJac1:0.9246387602):0.2860710706,(casCan1:0.6155166906,dipOrd2:0.7983282555):1.126424721):0.2760291115,((hetGla2:0.1807882416,fukDam1:1.149724506):0.665800488,((chiLan1:0.3973389431,octDeg1:8.037727098):1e-08,cavPor3:0.7522046213):0.2313867011):1.06954138):1e-08,(speTri2:0.2118153675,marMar1:0.2418881935):1.515173053):1e-08,(oryCun2:0.2025909975,ochPri3:0.2596887017):0.2795312014):1e-08,tupChi1:0.4258607473):1e-08):0.006599578854,galVar1:0.1153382768):0.03861572564,((micMur3:0.09084921233,proCoq1:0.03180337172):0.05507203317,otoGar3:0.2205648828):0.04650442452):0.01407732078,tarSyr2:0.1838697292):0.09597437709,((calJac3:0.05646836036,aotNan1:0.03361456643):0.00686506561,(saiBol1:0.04626006736,cebCap1:0.03174529464):0.01049419448):0.04362620639):0.04285356618,(((((rheMac8:0.00542069071,macFas5:0.005414626565):1e-08,macNem1:0.01099527718):1e-08,(papAnu3:0.00542196234,(manLeu1:0.01735323808,cerAty1:0.02769757649):1e-08):1e-08):1e-08,chlSab2:0.01089295181):1e-08,((colAng1:0.01101821533,pilTep1:0.02729999703):0.02198970625,(nasLar1:0.005430348975,(rhiRox1:0.01088838673,rhiBie1:1e-08):1e-08):0.01086903514):1e-08):0.01080080314):0.02205046536,nomLeu3:0.02174662984):1e-08,ponAbe2:0.02242354372):0.005378217379,gorGor5:1e-08):1e-08,(panTro5:1e-08,panPan2:1e-08):0.01077639644,hg38:0.0216524206);
AC013717.1	((((((((((((((phaCin1:0.03845096232,sarHar1:0.07229561696):1e-08,monDom5:0.06353739708):0.04645388951,ornAna2:0.06899579954):0.09245762986,((((loxAfr3:0.01262736443,triMan1:1e-08):1e-08,proCap2:0.03254645162):1e-08,(((chrAsi1:0.07355643356,echTel2:0.06668429546):0.02719184006,eleEdw1:0.06099832435):0.02574985821,oryAfe1:0.04110568942):0.001034949984):0.02721451913,dasNov3:0.07716032357):1e-08):0.009930374022,((((((((((((oviAri4:1e-08,oviCan1:1e-08):1e-08,capHir2:0.007866728942):1e-08,panHod1:1e-08):1e-08,(((bisBis1:1e-08,bosMut1:1e-08):1e-08,(bosInd1:1e-08,bosTau8:1e-08):1e-08):0.007797519433,bubBub1:1e-08):1e-08):1e-08,(odoVir1:1e-08,cerEla1:0.005955938014):0.007445624148):0.02324354979,(((((turTru3:1e-08,orcOrc1:1e-08):1e-08,delLeu1:1e-08):1e-08,lipVex1:1e-08):1e-08,phyCat1:0.007913457402):1e-08,(balAcu1:0.008304068424,balMys1:1e-08):1e-08):1e-08):1e-08,susScr11:0.02576510701):0.007634984499,(((camFer2:1e-08,camBac1:0.03235260037):1e-08,camDro1:1e-08):0.00783825497,vicPac2:1e-08):0.03210603182):1e-08,(((equCab3:1e-08,equPrz1:1e-08):1e-08,equAsi1:1e-08):0.01586893462,cerSim1:0.01597165672):0.008032166776):1e-08,((((((myoBra1:1e-08,myoLuc2:0.007490546389):0.007616722274,myoDav1:0.01510510724):1e-08,eptFus1:0.05423063708):0.09593755091,minNat1:0.0521163427):0.02398443069,desRot1:0.0267315126):0.01360817929,(((pteAle1:0.01603387623,pteVam2:1e-08):0.01594441617,rouAeg1:0.007943659683):0.01560829227,(rhiSin1:0.0158571375,hipArm1:0.00797374535):0.00457350292):0.00501474774):0.008035216976):0.009559311844,(((((((lepWed1:1e-08,neoSch1:0.007919294094):1e-08,odoRosDiv1:1e-08):1e-08,((musFur1:1e-08,enhLut1:0.01576130891):0.007864167703,ailFul1:0.01658532532):1e-08):1e-08,(ailMel1:1e-08,ursMar1:1e-08):0.007864197022):1e-08,(canFam3:1e-08,lycPic1:1e-08):0.02490362114):1e-08,((felCat8:1e-08,aciJub1:1e-08):1e-08,(panTig1:1e-08,panPar1:1e-08):1e-08):0.02537386995):0.02470055577,(manPen1:1e-08,manJav1:0.007950857783):0.04209748316):1e-08):1e-08,((eriEur2:0.8523856324,sorAra2:0.1477081714):0.1269750495,conCri1:0.028737208):0.01249056704):0.01867547894):0.01150126871,((((((((((((mm10:0.006281450494,musCar1:0.01283466973):0.02745769848,musPah1:0.02165964822):0.04518293775,rn6:0.04278456083):0.05306357254,merUng1:0.1445043863):1e-08,(mesAur1:0.08038371844,micOch1:0.07915489955):0.02783086865):0.03888642263,nanGal1:0.1179152475):0.01170665552,jacJac1:0.2035465329):0.03825057061,(casCan1:0.03231917913,dipOrd2:0.1501653245):1e-08):0.01837730512,((hetGla2:0.01540044094,fukDam1:0.01561709376):1e-08,((chiLan1:0.02894154375,octDeg1:0.04725230855):1e-08,cavPor3:0.02117724005):0.01872053395):0.01234902116):1e-08,(speTri2:0.007353918011,marMar1:1e-08):0.05604917781):0.01790597388,(oryCun2:0.05803372141,ochPri3:0.03378883604):1e-08):0.001067145435,tupChi1:0.02889719306):0.006669049756):1e-08,galVar1:0.03328283749):0.008076400007,((micMur3:0.04966786671,proCoq1:1e-08):1e-08,otoGar3:0.05513111321):0.007997145786):0.007899948689,((calJac3:0.01590028947,aotNan1:0.007826156596):1e-08,(saiBol1:1e-08,cebCap1:1e-08):1e-08):1e-08):1e-08,(((((rheMac8:1e-08,macFas5:1e-08):1e-08,macNem1:1e-08):1e-08,(papAnu3:1e-08,(manLeu1:1e-08,cerAty1:1e-08):1e-08):1e-08):1e-08,chlSab2:1e-08):1e-08,((colAng1:1e-08,pilTep1:1e-08):1e-08,(nasLar1:1e-08,(rhiRox1:1e-08,rhiBie1:1e-08):1e-08):1e-08):1e-08):1e-08):0.007946480274,nomLeu3:1e-08):1e-08,ponAbe2:0.02353536811):1e-08,gorGor5:1e-08):0.007705089574,(panTro5:1e-08,panPan2:1e-08):1e-08,hg38:1e-08);
AC015802.6	((((((((((((((phaCin1:0.1876581081,sarHar1:0.1816911898):0.1376965933,monDom5:0.1660241767):1.890632829,((((loxAfr3:0.06966649916,triMan1:0.04597958436):0.06849684763,proCap2:0.2707316868):0.01392693611,(((chrAsi1:0.1554516017,echTel2:0.3238050968):0.04133442035,eleEdw1:0.2705389681):0.0216300282,oryAfe1:0.1369468397):1e-08):0.260737476,choHof2:0.2434064943):1e-08):0.0973159064,((((((((((((oviAri4:1e-08,oviCan1:0.01748638779):0.01859346237,capHir2:1e-08):0.004555148511,panHod1:0.06443607855):1e-08,(((bisBis1:0.008698982417,bosMut1:0.009610600703):1e-08,(bosInd1:1e-08,bosTau8:1e-08):0.004294007037):1e-08,bubBub1:0.03076227198):0.01441560123):0.006761012902,(odoVir1:0.02793163006,cerEla1:0.01562181625):0.02539301421):0.1123391117,(((((turTru3:1e-08,orcOrc1:1e-08):0.09106017243,delLeu1:0.02369570767):0.026834731,lipVex1:0.0757125584):0.03680615734,phyCat1:0.04809964722):0.01724605295,(balAcu1:0.04513065969,balMys1:0.03102699388):0.03244539517):0.08473146364):0.004094102334,susScr11:3.311293757):0.01506974938,(((camFer2:0.004795382026,camBac1:1e-08):1e-08,camDro1:1e-08):1e-08,vicPac2:0.0138739806):0.1294743647):0.09793223082,(((equCab3:0.009452867497,equPrz1:0.02696098794):0.08195848748,equAsi1:0.8132577367):0.03075199705,cerSim1:0.08586309533):0.125608405):0.004148206958,((((((myoBra1:0.01586342434,myoLuc2:1e-08):0.01383811703,myoDav1:0.03102709704):0.0920494282,eptFus1:0.1007727183):0.2803797529,minNat1:0.3689603285):0.2033655322,desRot1:0.3388795009):0.05880179675,(((pteAle1:0.01216004853,pteVam2:1e-08):1e-08,rouAeg1:0.1524144682):0.2012449503,(rhiSin1:0.5949911027,hipArm1:0.4690705232):1e-08):0.1805421475):0.1813501581):0.01428526239,(((((((lepWed1:0.02367148179,neoSch1:0.004510701225):0.02201894619,odoRosDiv1:0.02307769683):0.01870349397,((musFur1:0.05310526397,enhLut1:0.01372588959):0.03523454541,ailFul1:0.08861545393):1e-08):1e-08,(ailMel1:0.004520555599,ursMar1:0.02196144102):0.01204458633):0.05965105654,(canFam3:1e-08,lycPic1:1e-08):0.06611112982):0.009758506254,(felCat8:0.00487805766,(panTig1:0.05258170652,panPar1:0.02737445942):1e-08):0.1034954155):0.05330570241,(manPen1:0.07300930741,manJav1:0.1277051984):0.6507035441):1e-08):0.03459796101,((eriEur2:0.3330005323,sorAra2:0.3283397029):0.2165946245,conCri1:0.2222098034):0.05898463295):0.009915717417):0.05635259165,((((((((((((mm10:0.02338887594,musCar1:0.004772535602):0.009159988304,musPah1:0.01008611473):0.02748224529,rn6:0.03449381656):0.0292242216,merUng1:0.1198520201):0.03610357654,((criGri1:0.1267360218,mesAur1:0.0416121628):0.0471643715,micOch1:0.04297056836):0.01625601989):0.04591773583,nanGal1:0.141900661):0.04945772641,jacJac1:0.2038002219):0.2121300796,(casCan1:0.1375755819,dipOrd2:0.1828575554):0.06308700926):0.01612063243,((hetGla2:0.1855464933,fukDam1:0.1345502965):0.004662533751,((chiLan1:0.1148177179,octDeg1:0.1727687092):0.01081435991,cavPor3:0.1769600691):0.02617073049):0.1874183001):0.005701887689,(speTri2:0.007841851883,marMar1:0.01989552553):0.4720540345):0.04883756349,(oryCun2:0.1460117123,ochPri3:0.08532640017):0.1937261242):0.006812516592,tupChi1:0.1937689859):1e-08):0.05281973852,galVar1:0.1853627203):0.01212194452,((micMur3:0.1363294203,proCoq1:0.1141752083):0.1185413191,otoGar3:0.2598035453):0.01306360625):0.07871408439,tarSyr2:0.3107017462):0.1787884779,((calJac3:0.04582823939,aotNan1:0.04652340177):1e-08,(saiBol1:0.02724391852,cebCap1:0.01827881481):0.01585289184):0.08679942777):0.03341637753,(((((rheMac8:1e-08,macFas5:1e-08):1e-08,macNem1:0.06395640133):1e-08,(papAnu3:0.004609679899,(manLeu1:0.004589808099,cerAty1:1e-08):1e-08):0.004630904684):1e-08,chlSab2:0.02025882137):1e-08,((colAng1:0.009252859647,pilTep1:0.01393732279):0.004651056583,(nasLar1:1e-08,(rhiRox1:0.004597264161,rhiBie1:0.03587987708):1e-08):1e-08):0.004779929574):0.02081939892):0.01360992128,nomLeu3:0.06276187695):0.005371579681,ponAbe2:0.04621460314):0.01440637238,gorGor5:0.03322467318):1e-08,(panTro5:0.004662945717,panPan2:0.009376064564):0.01400422307,hg38:0.00464720091);
AC015813.2	(((((((((((((((phaCin1:1e-08,sarHar1:0.005977844085):0.005999980208,monDom5:1e-08):0.02881431323,ornAna2:0.06097020136):0.03511991729,((((loxAfr3:1e-08,triMan1:1e-08):0.02340860786,proCap2:0.01184875114):1e-08,(((chrAsi1:1e-08,echTel2:1e-08):0.02537176405,eleEdw1:0.01892307479):1e-08,oryAfe1:0.005998199033):1e-08):1e-08,(dasNov3:1e-08,choHof2:0.005852940302):1e-08):1e-08):1e-08,((((((((((((oviAri4:1e-08,oviCan1:0.006791088767):1e-08,capHir2:1e-08):1e-08,panHod1:1e-08):1e-08,(((bisBis1:1e-08,bosMut1:1e-08):1e-08,(bosInd1:1e-08,bosTau8:1e-08):1e-08):1e-08,bubBub1:1e-08):1e-08):1e-08,(odoVir1:1e-08,cerEla1:1e-08):1e-08):0.00589470353,(((((turTru3:1e-08,orcOrc1:1e-08):1e-08,delLeu1:1e-08):1e-08,lipVex1:0.01276676834):1e-08,phyCat1:0.005867653424):1e-08,(balAcu1:1e-08,balMys1:0.005858844586):0.005850586947):1e-08):1e-08,susScr11:0.01366058283):1e-08,(((camFer2:1e-08,camBac1:0.005713397464):1e-08,camDro1:1e-08):1e-08,vicPac2:1e-08):0.005800606145):1e-08,(((equCab3:1e-08,equPrz1:1e-08):1e-08,equAsi1:1e-08):0.005850532152,cerSim1:0.02340761987):1e-08):1e-08,((((((myoBra1:1e-08,myoLuc2:1e-08):0.009425266355,myoDav1:1e-08):1e-08,eptFus1:1e-08):0.008603831434,minNat1:1e-08):1e-08,desRot1:0.01201168495):1e-08,(((pteAle1:1e-08,pteVam2:1e-08):1e-08,rouAeg1:1e-08):1e-08,(rhiSin1:1e-08,hipArm1:0.005977483502):1e-08):1e-08):1e-08):1e-08,(((((((lepWed1:0.1380387045,neoSch1:1e-08):1e-08,odoRosDiv1:1e-08):1e-08,((musFur1:1e-08,enhLut1:1e-08):0.005963338493,ailFul1:0.1380319702):1e-08):1e-08,(ailMel1:1e-08,ursMar1:1e-08):0.00610603031):1e-08,(canFam3:1e-08,lycPic1:1e-08):1e-08):1e-08,((felCat8:0.08809643494,aciJub1:0.01236145989):1e-08,(panTig1:0.007280813655,panPar1:0.1373609419):0.01114542187):1e-08):0.09868509432,(manPen1:1e-08,manJav1:1e-08):1e-08):1e-08):1e-08,((eriEur2:0.01568261532,sorAra2:1e-08):0.008364660015,conCri1:0.01807375589):1e-08):1e-08):1e-08,((((((((((((mm10:1e-08,musCar1:1e-08):1e-08,musPah1:1e-08):1e-08,rn6:1e-08):0.01764103639,merUng1:1e-08):1e-08,((criGri1:0.02072315641,mesAur1:1e-08):1e-08,micOch1:0.005764656871):0.006084182703):0.005688219199,nanGal1:1e-08):1e-08,jacJac1:0.02582067795):1e-08,(casCan1:0.0294090347,dipOrd2:1e-08):1e-08):0.003988718402,((hetGla2:1e-08,fukDam1:1e-08):0.01194524115,((chiLan1:0.0058366783,octDeg1:0.01198615939):1e-08,cavPor3:1e-08):0.005866787127):1e-08):1e-08,(speTri2:1e-08,marMar1:1e-08):0.005943004554):1e-08,(oryCun2:1e-08,ochPri3:1e-08):0.00579759931):1e-08,tupChi1:0.01800238367):1e-08):1e-08,galVar1:0.01172087045):1e-08,((micMur3:1e-08,proCoq1:0.006195867999):1e-08,otoGar3:0.005873324452):0.01934096762):1e-08,tarSyr2:0.01253840686):0.005867973726,((calJac3:0.005781945395,aotNan1:1e-08):1e-08,(saiBol1:0.005911749132,cebCap1:1e-08):1e-08):1e-08):1e-08,(((((rheMac8:1e-08,macFas5:1e-08):1e-08,macNem1:1e-08):1e-08,(papAnu3:1e-08,(manLeu1:1e-08,cerAty1:1e-08):1e-08):1e-08):1e-08,chlSab2:0.01163529679):1e-08,((colAng1:1e-08,pilTep1:1e-08):1e-08,(nasLar1:0.005811015277,(rhiRox1:1e-08,rhiBie1:1e-08):1e-08):1e-08):1e-08):1e-08):0.00587028991,nomLeu3:1e-08):1e-08,ponAbe2:1e-08):1e-08,gorGor5:1e-08):1e-08,(panTro5:1e-08,panPan2:1e-08):1e-08,hg38:1e-08);
AC017083.3	(((((((((((((((phaCin1:0.4168563632,sarHar1:0.5389403777):1e-08,monDom5:0.7466414905):1.022204226,ornAna2:2.091108514):0.62523366,((((loxAfr3:0.1228982005,triMan1:0.06377762565):0.02620100219,proCap2:0.3153972198):0.03764190766,(((chrAsi1:0.3680431253,echTel2:0.2732922885):0.01938666459,eleEdw1:1.102196298):1e-08,oryAfe1:0.1767166755):1e-08):0.2110009283,(dasNov3:0.1830942109,choHof2:0.2684646553):0.1173617497):0.04230545404):1e-08,((((((((((((oviAri4:0.02397963302,oviCan1:0.004626806613):0.1118053444,capHir2:0.01756024883):0.00649509647,panHod1:0.05725968507):0.01753643997,(((bisBis1:0.004853576255,bosMut1:0.02379243504):1e-08,(bosInd1:1e-08,bosTau8:1e-08):0.009150492517):0.01279815548,bubBub1:0.02694037514):0.0168424275):0.02114837407,(odoVir1:0.01505848645,cerEla1:0.03971971195):0.01385255352):0.189218934,(((((turTru3:0.009258070692,orcOrc1:0.007477230851):0.01435033523,delLeu1:0.009722403007):1e-08,lipVex1:0.02603089356):0.004236932299,phyCat1:0.03740081229):1e-08,(balAcu1:0.03043798063,balMys1:0.0120909321):0.03686187673):0.07396976091):1e-08,susScr11:0.2426860435):0.06821801787,(((camFer2:0.05968679411,camBac1:1e-08):1e-08,camDro1:0.004412104117):0.0612150013,vicPac2:0.01896343261):0.2054903107):0.03570580062,(((equCab3:1e-08,equPrz1:0.003379783079):1e-08,equAsi1:0.009923270316):0.1162197695,cerSim1:0.1197702449):0.07234143226):0.002944654298,((((((myoBra1:0.02242772291,myoLuc2:0.01115619798):0.001713239725,myoDav1:0.009198727856):0.02254353878,eptFus1:0.04016037144):0.1667109837,minNat1:0.1374509982):0.03375726672,desRot1:0.4390904806):0.01503689003,(((pteAle1:0.008328360313,pteVam2:0.0553306241):0.02709920055,rouAeg1:0.06782538833):0.4436966283,(rhiSin1:0.07943948608,hipArm1:0.1318305776):0.09211000257):0.01125976629):0.05899468614):0.02203750313,(((((((lepWed1:1e-08,neoSch1:0.006669130222):0.01024881207,odoRosDiv1:0.02799810332):0.003892187249,((musFur1:0.8724414038,enhLut1:0.05751438852):0.112968089,ailFul1:0.05609950157):0.1040984876):0.0210653849,(ailMel1:0.06020890344,ursMar1:0.0122045423):0.06042026803):1e-08,(canFam3:1e-08,lycPic1:1e-08):0.7151915276):0.01144438383,((felCat8:1e-08,aciJub1:0.009170825397):0.02388482932,(panTig1:0.003687909887,panPar1:0.003041228492):0.01456012343):0.04823174021):0.04820394483,manJav1:0.44342402):0.0156983997):0.05754026055,((eriEur2:0.3075121046,sorAra2:0.3804644134):0.1011565892,conCri1:0.3175708472):0.1049336616):0.02060351058):0.04516314657,((((((((((((mm10:0.08068413646,musCar1:0.04113618238):0.02399620138,musPah1:0.1359122828):0.02356396707,rn6:0.2207315057):0.04277452354,merUng1:0.2053909868):0.02530545759,((criGri1:0.4580063277,mesAur1:0.3868396639):0.04555661719,micOch1:0.2094085004):1e-08):0.174771191,nanGal1:0.5337185273):0.1875518345,jacJac1:0.6033057592):1e-08,(casCan1:0.3331228788,dipOrd2:0.7883853785):1e-08):0.03281002111,((hetGla2:0.1083419993,fukDam1:0.1061191698):0.03610040593,((chiLan1:0.1280279461,octDeg1:0.3156112201):1e-08,cavPor3:0.1742956374):0.09242878881):0.3022072496):0.01413389092,(speTri2:0.01384369113,marMar1:0.01820257792):0.3871475737):0.2283154163,(oryCun2:0.1953938138,ochPri3:0.2566888455):0.1030192929):0.00818712903,tupChi1:0.2746490666):0.01294216337):0.01388314739,galVar1:0.3848127131):0.01160782116,((micMur3:0.03827893847,proCoq1:0.04593445095):0.0450676078,otoGar3:0.2308565579):0.08497268486):1e-08,tarSyr2:0.3744412469):0.4372463343,((calJac3:0.01843900577,aotNan1:0.01673083656):1e-08,(saiBol1:0.05915850979,cebCap1:0.02490036013):0.0068161398):0.03521719761):0.01447559857,(((((rheMac8:0.003217778716,macFas5:1e-08):1e-08,macNem1:1e-08):0.003215826829,(papAnu3:0.009724903431,(manLeu1:0.003208961757,cerAty1:0.006468391789):1e-08):1e-08):0.003203613265,chlSab2:0.009591563505):0.002283922873,((colAng1:0.008849504649,pilTep1:0.01313540097):1e-08,(nasLar1:0.008683956436,(rhiRox1:0.009268372015,rhiBie1:1e-08):0.006577622073):0.01302427516):0.02926232772):0.03943622396):0.02098799881,nomLeu3:0.01125013765):1e-08,ponAbe2:0.02410776595):0.01740137871,gorGor5:0.003189064156):0.004209126968,(panTro5:1e-08,panPan2:1e-08):1e-08,hg38:0.006406232092);
AC018362.3	((((((((((((((phaCin1:0.1408095588,sarHar1:0.08698410674):0.06686682071,monDom5:0.1155168561):0.7017214061,((((loxAfr3:0.07670100948,triMan1:1e-08):0.004954676005,proCap2:0.2830942866):0.03210469414,(((chrAsi1:0.08369949071,echTel2:0.1092224433):1e-08,eleEdw1:0.01226904477):1e-08,oryAfe1:0.07786999142):0.01880793838):0.02738928455,(dasNov3:0.08256916891,choHof2:0.1131962798):0.0529652497):1e-08):0.01164725102,((((((((((((oviAri4:1e-08,oviCan1:1e-08):0.03058532423,capHir2:1e-08):0.006522390152,panHod1:1e-08):0.006647368565,(((bisBis1:1e-08,bosMut1:1e-08):1e-08,bosTau8:0.006784310259):0.007955559757,bubBub1:0.00543815501):0.05202605152):1e-08,(odoVir1:0.02083834878,cerEla1:0.00664296316):0.02126895166):0.07761015489,(((((turTru3:1e-08,orcOrc1:0.006203060919):1e-08,delLeu1:0.006186029986):0.007929743298,lipVex1:0.01104185389):0.006321694648,phyCat1:0.01724599527):0.00814444977,(balAcu1:1e-08,balMys1:0.01331385587):1e-08):0.09276004803):0.01582237354,susScr11:0.1693320655):1e-08,(((camFer2:1e-08,camBac1:1e-08):1e-08,camDro1:1e-08):1e-08,vicPac2:1e-08):0.06698278508):1e-08,(((equCab3:1e-08,equPrz1:1e-08):0.01359793926,equAsi1:0.02377199691):0.05243925985,cerSim1:0.04367600871):0.00828717427):1e-08,((((((myoBra1:0.00730557665,myoLuc2:0.007367194857):0.007549631592,myoDav1:1e-08):0.02385722492,eptFus1:0.009809281925):0.08588878894,minNat1:0.1322306281):0.0116640268,desRot1:0.08843580806):1e-08,(((pteAle1:0.006940204958,pteVam2:1e-08):1e-08,rouAeg1:0.02904873788):0.01423194393,(rhiSin1:0.02771525582,hipArm1:0.04632472888):0.04109347673):0.006819368917):1e-08):0.007479904185,(((((((lepWed1:0.005645308572,neoSch1:0.006785436199):0.01289520323,odoRosDiv1:0.01326719051):0.01220667992,((musFur1:0.01281933559,enhLut1:0.01425858856):0.02791935415,ailFul1:0.03827246455):1e-08):0.006175823756,(ailMel1:0.02584231317,ursMar1:0.006732038974):0.006107273339):1e-08,(canFam3:1e-08,lycPic1:1e-08):0.08460606633):0.02188288528,((felCat8:1e-08,aciJub1:1e-08):1e-08,(panTig1:0.008341786529,panPar1:1e-08):1e-08):0.07694174787):0.02107050525,(manPen1:0.006514503862,manJav1:0.006224409777):0.1077978488):1e-08):1e-08,((eriEur2:0.1597205753,sorAra2:0.3241598695):1e-08,conCri1:0.1004251025):0.05473773786):0.01611090352):0.02695382093,((((((((((((mm10:1e-08,musCar1:1e-08):0.05761045221,musPah1:0.111633647):0.08257500548,rn6:0.03702322516):0.04042605955,merUng1:0.1498229153):1e-08,((criGri1:0.08075396192,mesAur1:0.08693787822):0.06244415375,micOch1:0.1048030684):1e-08):1e-08,nanGal1:0.06909778618):0.007173619799,jacJac1:0.11171016):0.01626155851,(casCan1:0.1210421622,dipOrd2:0.05283886008):1e-08):0.08949820381,((hetGla2:0.07714470668,fukDam1:0.06281251592):0.07615430212,((chiLan1:0.1063634908,octDeg1:1e-08):0.01920124195,cavPor3:0.1719796045):0.007987149435):0.1022109602):1e-08,(speTri2:0.01079770921,marMar1:0.01102746816):0.1169556069):0.004909410595,(oryCun2:0.05309788527,ochPri3:0.2208791116):0.06967183533):1e-08,tupChi1:0.2560943651):0.01224893518):1e-08,galVar1:0.04100074684):0.007625763873,((micMur3:0.08458183944,proCoq1:0.01303909153):0.009563300172,otoGar3:0.09645530894):0.1442890985):1e-08,tarSyr2:1.735393366):0.05508957548,((calJac3:0.006948998939,aotNan1:0.01326348902):1e-08,(saiBol1:0.02719176499,cebCap1:0.01878893218):1e-08):0.04279135214):0.009851416072,(((((rheMac8:1e-08,macFas5:1e-08):1e-08,macNem1:1e-08):1e-08,(papAnu3:1e-08,(manLeu1:1e-08,cerAty1:0.006343246098):1e-08):0.006367701764):1e-08,chlSab2:1e-08):1e-08,((colAng1:0.006267880229,pilTep1:1e-08):0.006522142648,(nasLar1:1e-08,(rhiRox1:1e-08,rhiBie1:0.006354646745):1e-08):1e-08):1e-08):0.006454006511):0.00623377471,nomLeu3:0.01242948672):1e-08,ponAbe2:0.006251728084):0.006187366842,gorGor5:1e-08):1e-08,(panTro5:1e-08,panPan2:1e-08):1e-08,hg38:1e-08);
AC018523.2	((((((((((((((phaCin1:0.0738751966,sarHar1:0.04693842033):0.0004340674887,monDom5:0.01531781196):0.1370663422,((((loxAfr3:0.007995953382,triMan1:0.03175682673):1e-08,proCap2:0.04337387902):1e-08,(((chrAsi1:0.05405651017,echTel2:0.2932926739):0.0003582133392,eleEdw1:0.04927646415):1e-08,oryAfe1:0.02423477189):0.007770788137):0.007449905018,(dasNov3:0.02244246458,choHof2:0.04086675636):0.009323206615):1e-08):1e-08,((((((((((((oviAri4:1e-08,oviCan1:1e-08):1e-08,capHir2:1e-08):1e-08,panHod1:0.008783339322):1e-08,(((bisBis1:1e-08,bosMut1:1e-08):1e-08,(bosInd1:1e-08,bosTau8:1e-08):1e-08):0.007636402359,bubBub1:1e-08):1e-08):1e-08,(odoVir1:0.007668962347,cerEla1:1e-08):1e-08):0.01937778885,(((((turTru3:0.007534522804,orcOrc1:1e-08):1e-08,delLeu1:0.007569143508):1e-08,lipVex1:1e-08):1e-08,phyCat1:1e-08):1e-08,(balAcu1:0.0153007861,balMys1:1e-08):1e-08):0.007594461171):1e-08,susScr11:0.06132159587):0.008777655728,(((camFer2:1e-08,camBac1:1e-08):1e-08,camDro1:1e-08):0.007661369823,vicPac2:1e-08):0.007711916755):0.008850579759,(((equCab3:1e-08,equPrz1:1e-08):1e-08,equAsi1:0.007763556786):0.00776357451,cerSim1:0.02419134263):1e-08):1e-08,((((((myoBra1:0.01585626438,myoLuc2:1e-08):1e-08,myoDav1:0.01574914483):1e-08,eptFus1:0.01587512037):0.01576048161,minNat1:0.03323144206):1e-08,desRot1:0.05167529109):1e-08,(((pteAle1:1e-08,pteVam2:1e-08):0.007743678525,rouAeg1:0.007681058402):0.007856582645,(rhiSin1:0.007789325127,hipArm1:0.02668175167):0.02420934925):1e-08):0.008068271446):1e-08,(((((((lepWed1:0.0262084497,neoSch1:1e-08):1e-08,odoRosDiv1:0.01692222675):1e-08,((musFur1:0.008233643961,enhLut1:0.01650527006):0.01669274036,ailFul1:0.03612659509):1e-08):1e-08,(ailMel1:1e-08,ursMar1:0.00831287143):0.008217840437):1e-08,(canFam3:0.008182111882,lycPic1:0.1731159552):1e-08):0.01668697423,((felCat8:1e-08,aciJub1:1e-08):1e-08,(panTig1:1e-08,panPar1:0.005220335046):0.005210496904):0.9215144177):1e-08,(manPen1:1e-08,manJav1:1e-08):0.07310909917):0.02797917632):1e-08,((eriEur2:0.02823813123,sorAra2:0.05604546248):0.007160411986,conCri1:0.02749961945):0.0223495216):1e-08):1e-08,((((((((((((mm10:0.01345520326,musCar1:0.01855578619):0.005866561726,musPah1:0.006931374671):1e-08,rn6:0.1081275605):0.01409707601,merUng1:0.02153370634):0.007526482442,((criGri1:0.01765631048,mesAur1:1e-08):0.03239231743,micOch1:0.02953735027):1e-08):0.08875939516,nanGal1:0.03981168147):1e-08,jacJac1:0.0367552862):0.04505194732,(casCan1:0.0293307063,dipOrd2:0.01861268118):0.01582855044):1e-08,((hetGla2:0.02330984634,fukDam1:1e-08):1e-08,((chiLan1:1e-08,octDeg1:0.01558020683):1e-08,cavPor3:0.02629885793):1e-08):0.02349837482):1e-08,(speTri2:0.007857784967,marMar1:1e-08):0.02443207177):1e-08,(oryCun2:0.007738280323,ochPri3:0.08665229977):2.282015233e-06):1e-08,tupChi1:0.07734857072):1e-08):1e-08,galVar1:0.05682602945):0.008800127794,((micMur3:0.03241638546,proCoq1:1e-08):1e-08,otoGar3:0.0393140648):1e-08):1e-08,tarSyr2:0.02356825613):0.007547280382,((calJac3:1e-08,aotNan1:0.01578640675):1e-08,(saiBol1:0.008102718205,cebCap1:1e-08):1e-08):1e-08):0.00770456381,(((((rheMac8:1e-08,macFas5:1e-08):1e-08,macNem1:1e-08):1e-08,(papAnu3:1e-08,(manLeu1:1e-08,cerAty1:1e-08):0.007937530668):1e-08):1e-08,chlSab2:0.008009847572):1e-08,((colAng1:1e-08,pilTep1:0.007925704805):1e-08,(nasLar1:1e-08,(rhiRox1:1e-08,rhiBie1:1e-08):0.008025088662):1e-08):1e-08):0.01708742871):1e-08,nomLeu3:1e-08):1e-08,ponAbe2:0.008083834964):0.007842168264,gorGor5:1e-08):1e-08,(panTro5:1e-08,panPan2:1e-08):1e-08,hg38:1e-08);
AC018755.2	(((((((((((phaCin1:1.173571064,monDom5:0.5921258932):1e-08,((((loxAfr3:0.1522102702,triMan1:0.145127614):0.07012130911,proCap2:0.359528758):0.1329037053,((chrAsi1:0.5122873855,eleEdw1:0.3842877251):0.05681172361,oryAfe1:0.8058197812):0.003682965286):0.1949852875,(dasNov3:0.4672804221,choHof2:0.2395950126):0.1447421656):0.01814433212):0.0694631922,(((((((((((oviAri4:0.1163303426,oviCan1:0.08936210515):0.02323475688,capHir2:0.02228031257):0.2366887291,((bosInd1:0.006668051201,bosTau8:0.03499373875):0.1284358059,bubBub1:0.1912181668):0.02174120412):0.4743969694,(odoVir1:0.3383108905,cerEla1:0.04480221323):0.2549153778):0.1612747424,(((((turTru3:1e-08,orcOrc1:0.004916373653):0.005840950749,delLeu1:0.07310982228):0.02402588432,lipVex1:0.05393736625):0.4596003013,phyCat1:0.1365197728):1e-08,(balAcu1:0.07703508369,balMys1:0.02811280249):0.04226662349):0.195955808):0.05086886554,susScr11:0.2754786095):1e-08,((camFer2:0.07967105181,camDro1:0.1592773138):0.02879947048,vicPac2:0.2033957481):0.3036144059):0.32749273,(((equCab3:0.006928541591,equPrz1:1e-08):0.02972473346,equAsi1:0.1928230515):0.1971142649,cerSim1:0.2191212627):0.2308011504):1e-08,(((((myoBra1:0.2579499504,myoLuc2:0.1339043066):0.02332985624,myoDav1:0.1421199143):0.2047847584,minNat1:0.2663898214):0.02959907555,desRot1:0.3875472445):0.08140482975,(((pteAle1:0.07369360867,pteVam2:0.09694101695):0.03673243881,rouAeg1:0.1362232921):0.2824899807,rhiSin1:0.4023258162):0.04721882735):0.07212349932):0.0116384871,(((((((lepWed1:0.04653283462,neoSch1:0.1045567379):0.05646743308,odoRosDiv1:0.1111557458):0.06341915196,((musFur1:0.07900919425,enhLut1:0.152902851):0.3141018421,ailFul1:0.1822698125):0.06637083807):0.01008036872,(ailMel1:0.1534704892,ursMar1:0.07425372673):0.1264002664):0.02514727984,(canFam3:1e-08,lycPic1:0.03454746011):0.2274059525):0.06185081104,((felCat8:0.01818772326,aciJub1:0.03436859359):0.02149676654,(panTig1:0.08209978679,panPar1:0.03608566603):0.03616556929):0.4448045545):0.1229629821,(manPen1:0.1858849983,manJav1:0.03801844389):0.3692302155):0.05575229931):1e-08,(sorAra2:0.6102116925,conCri1:1.048322129):0.3189335723):0.05654975217):0.006667852938,(((((((((mm10:0.7204460512,rn6:8.326583938):0.06649166351,(criGri1:0.2969519842,micOch1:0.7757383621):10):0.1760480147,nanGal1:0.4008120615):0.01175408782,jacJac1:0.5507737056):0.05040613347,(casCan1:0.4781486809,dipOrd2:1.020289388):0.002396421977):0.05238438327,((hetGla2:0.0940711507,fukDam1:0.1480601744):0.07066991334,((chiLan1:0.2235590694,octDeg1:0.3587585894):0.006967006237,cavPor3:0.2514200001):0.05225437877):0.2198021556):0.04409631059,(speTri2:0.4785929427,marMar1:0.1227254993):0.6136035284):0.04461410764,(oryCun2:0.5348556251,ochPri3:0.5558540236):0.1080597765):0.01845929915,tupChi1:0.7186931508):0.019932366):0.04421252859,((micMur3:0.2110999407,proCoq1:0.1471180493):0.0294661095,otoGar3:0.7052794726):0.1213042394):0.2660851129,((calJac3:0.05951640828,aotNan1:0.1019359292):0.006790735494,(saiBol1:0.06275175262,cebCap1:0.06499415053):0.04175189669):0.0960492036):0.07214663729,(((((rheMac8:0.02666083327,macFas5:0.03195247769):0.01175032156,macNem1:0.07198821837):0.009850851212,(papAnu3:0.02976345618,(manLeu1:0.01982433746,cerAty1:0.01318493183):0.005377517602):0.01462049606):0.009242939084,chlSab2:0.04426280796):0.01474692677,((colAng1:0.04039626199,pilTep1:0.02723771578):0.01832073878,(nasLar1:0.01386244024,(rhiRox1:1e-08,rhiBie1:0.01179598719):0.03280149034):0.01209073533):0.0318034691):0.07385733748):0.02206574436,nomLeu3:0.1650499336):0.01266588434,ponAbe2:0.1022799458):0.01329398944,gorGor5:0.02495126097):1e-08,(panTro5:0.03421361847,panPan2:0.0124902641):0.01497708753,hg38:0.02310937914);
AC020915.1	(((((((((((((((loxAfr3:0.2567152887,triMan1:0.2992015833):0.1230604115,proCap2:0.55633459):0.1408864211,(((chrAsi1:0.560998301,echTel2:0.2333424706):1e-08,eleEdw1:0.8760582425):0.08235344362,oryAfe1:0.5626406246):0.810583819):0.1618918119,(dasNov3:0.5806413125,choHof2:0.3910579563):0.1797552345):0.4834257392,(((((((((((oviAri4:0.1086609317,capHir2:0.0492098536):1e-08,panHod1:0.2367227228):0.0304438469,(((bisBis1:1e-08,bosMut1:0.05751364055):1e-08,(bosInd1:1e-08,bosTau8:0.006626274451):0.000508854085):0.01439203597,bubBub1:0.007341537724):0.1337424535):0.005187809443,(odoVir1:0.03168213826,cerEla1:0.1682606908):0.1640740246):0.4048988583,(((((turTru3:0.007029691726,orcOrc1:0.007112187518):0.01302787925,delLeu1:0.02243257444):1e-08,lipVex1:0.02242270204):0.04343637842,phyCat1:0.2245007178):1e-08,balAcu1:0.0178616566):0.311836694):0.06804996428,susScr11:0.4406126828):0.02739909567,(((camFer2:0.02177150574,camBac1:1e-08):1e-08,camDro1:1e-08):0.02206064703,vicPac2:0.02606373043):0.1889788212):0.5171429844,(((equCab3:1e-08,equPrz1:0.006668937802):0.01489009808,equAsi1:0.03103637604):0.8000908117,cerSim1:0.4505992688):1e-08):1e-08,((((myoLuc2:0.4003832862,eptFus1:0.2540212677):0.8194597818,minNat1:0.7279037474):0.1405720507,desRot1:0.8213699607):1e-08,(((pteAle1:0.03826599812,pteVam2:1e-08):0.07225706542,rouAeg1:0.1769194178):0.7242357314,(rhiSin1:0.2119433033,hipArm1:0.1996336863):0.4893305974):1e-08):0.03751511283):0.0343528384,(((((((lepWed1:0.05737309059,neoSch1:0.04984876736):0.07111530209,odoRosDiv1:0.1734263462):0.04403282449,(musFur1:0.03012675629,enhLut1:0.1255954684):0.4977603434):0.06258157734,(ailMel1:0.02524524972,ursMar1:0.04364924841):0.2042451769):1e-08,(canFam3:1e-08,lycPic1:1e-08):0.7440315968):0.04769342721,((felCat8:1e-08,aciJub1:0.01427942308):1e-08,(panTig1:0.006851754438,panPar1:1e-08):1e-08):0.2722978668):0.2732647229,(manPen1:0.07173219941,manJav1:0.150216313):0.713274569):0.04601725885):1e-08,sorAra2:2.471559485):0.1932958632):0.2440414648,(((((((((((mm10:0.02536156644,musCar1:0.1529069595):0.06940453824,musPah1:0.03118911775):0.2611004653,rn6:0.2385253174):0.2574313792,merUng1:0.8926728198):0.1508299489,((criGri1:0.4713464878,mesAur1:0.2615586976):0.2332857495,micOch1:0.4386754278):0.07051155623):1.791907385,nanGal1:2.271345033):1e-08,jacJac1:1.176007087):0.3437076202,dipOrd2:1.14525415):1e-08,((hetGla2:0.5009447944,fukDam1:0.1273364732):0.7330364951,(octDeg1:1e-08,cavPor3:1.104186742):1.42955152):0.2642255114):1e-08,(speTri2:0.07638569686,marMar1:0.3276259663):1.081678139):1e-08,(oryCun2:0.1913320648,ochPri3:0.6410253859):0.7082469819):0.4470630351):0.1784608516,galVar1:1.443164783):0.07994272499,((micMur3:0.4076939461,proCoq1:0.1037347373):0.4314769522,otoGar3:3.140160208):1e-08):0.1856811176,tarSyr2:0.7316375431):0.4970103688,((calJac3:0.07639431187,aotNan1:0.1142418633):0.01059413839,(saiBol1:0.1769700131,cebCap1:0.05645628574):0.01371925375):0.01981882353):0.06376980981,(((((rheMac8:1e-08,macFas5:0.006318958335):1e-08,macNem1:1e-08):1e-08,(papAnu3:1e-08,(manLeu1:0.01269550318,cerAty1:1e-08):1e-08):1e-08):1e-08,chlSab2:0.02575660795):0.006286173845,((colAng1:0.08645060519,pilTep1:0.01275678846):0.008297700918,(rhiRox1:0.005988451782,rhiBie1:0.006419612859):0.02435813459):0.00618338028):0.0264739811):0.02810667868,nomLeu3:0.02717414543):0.005611417459,ponAbe2:0.01810857514):0.01925969314,gorGor5:0.01222137831):1e-08,(panTro5:1e-08,panPan2:1e-08):1e-08,hg38:0.01216620062);
AC020915.5	((((((((((((((phaCin1:0.4542586199,sarHar1:0.3043550737):0.06684231287,monDom5:0.4462319491):0.7195473482,((((loxAfr3:0.2063302258,triMan1:0.2411381308):0.1105610326,proCap2:0.3812005046):1e-08,(((chrAsi1:0.4874474872,echTel2:0.4373069258):0.1284288096,eleEdw1:1e-08):1e-08,oryAfe1:0.3257190302):0.005391459222):0.2447562325,(dasNov3:0.3244769984,choHof2:0.5355443514):0.137635593):0.02341544249):1e-08,((((((((((((oviAri4:1e-08,oviCan1:0.01800682852):1e-08,capHir2:0.01705701717):1e-08,panHod1:0.05138736631):0.03554252406,(((bisBis1:1e-08,bosMut1:0.03365103591):0.03462650689,(bosInd1:1e-08,bosTau8:1e-08):1e-08):0.05211196526,bubBub1:0.0536523453):0.07042959101):1e-08,(odoVir1:0.07938921867,cerEla1:0.05498506554):0.0718354211):0.157018026,(((((turTru3:1e-08,orcOrc1:0.01738359058):1e-08,delLeu1:1e-08):0.01675671599,lipVex1:0.03387606732):1e-08,phyCat1:1e-08):1e-08,(balAcu1:0.01670781534,balMys1:1e-08):1e-08):0.0342473363):0.02444408471,susScr11:0.08619210636):0.07032984384,(((camFer2:1e-08,camBac1:1e-08):1e-08,camDro1:1e-08):0.01630126739,vicPac2:0.01684424214):0.1021207505):0.07189012579,(((equCab3:0.01679032887,equPrz1:1e-08):1e-08,equAsi1:0.01665203747):0.0361703578,cerSim1:0.1236091989):0.0316288138):0.007978931612,((((((myoBra1:1e-08,myoLuc2:0.06242115677):0.005634233577,myoDav1:0.05598504075):0.0367585612,eptFus1:0.05465130247):0.1356361342,minNat1:0.07689452633):0.04986277085,desRot1:0.2083632817):0.07106898628,((pteAle1:1e-08,pteVam2:1e-08):4.947127202,(rhiSin1:0.3757486308,hipArm1:0.1762561418):0.04866697031):0.01428640029):0.1231666594):1e-08,((((((neoSch1:0.01620957962,odoRosDiv1:0.05178721407):0.0153931061,((musFur1:0.07497150645,enhLut1:1e-08):0.04043780854,ailFul1:0.07627015669):0.01357970479):1e-08,(ailMel1:0.05091121701,ursMar1:0.01641010755):0.1006627608):4.897521441e-05,(canFam3:0.01512356762,lycPic1:1e-08):0.190035166):0.1258150756,((felCat8:1e-08,aciJub1:0.01515662617):1e-08,(panTig1:1e-08,panPar1:1e-08):0.01522616931):0.1718644167):0.04372037024,(manPen1:0.01675519854,manJav1:1e-08):0.2672257582):1e-08):0.1237364368,eriEur2:2.573168942):1e-08):0.02775520143,((((((((((((mm10:1e-08,musCar1:1e-08):1e-08,musPah1:1e-08):1e-08,rn6:1e-08):1e-08,merUng1:1e-08):1e-08,((criGri1:0.5743770796,mesAur1:1e-08):1e-08,micOch1:1e-08):1e-08):0.09884428201,nanGal1:1e-08):1e-08,jacJac1:1e-08):2.420646947e-06,(casCan1:1e-08,dipOrd2:1e-08):1e-08):1e-08,((hetGla2:1e-08,fukDam1:1e-08):0.4335507212,((chiLan1:1e-08,octDeg1:1e-08):1e-08,cavPor3:1e-08):1e-08):1e-08):1e-08,(speTri2:1e-08,marMar1:0.7316975704):1e-08):1e-08,(oryCun2:1e-08,ochPri3:1e-08):1e-08):0.08638017151,tupChi1:0.5417255542):0.0001476313937):0.04182648439,galVar1:0.184578587):0.1747218762,((micMur3:0.08689465166,proCoq1:0.07711205029):0.2076750222,otoGar3:3.826162962):1e-08):0.03641443696,tarSyr2:0.1316264847):0.2748829515,((calJac3:1e-08,aotNan1:0.05285952613):1e-08,(saiBol1:0.03450093536,cebCap1:0.03400082863):0.01713815688):1e-08):0.03401093056,(((((rheMac8:1e-08,macFas5:1e-08):1e-08,macNem1:1e-08):1e-08,(papAnu3:1e-08,cerAty1:0.01678266433):1e-08):1e-08,chlSab2:1e-08):1e-08,((colAng1:0.07431470435,pilTep1:0.05280880143):1e-08,(rhiRox1:1e-08,rhiBie1:1e-08):1e-08):1e-08):1e-08):0.01694292219,nomLeu3:1e-08):1e-08,ponAbe2:1e-08):0.01672429712,gorGor5:0.01671706216):1e-08,(panTro5:1e-08,panPan2:1e-08):0.01656123085,hg38:1e-08);
AC021072.1	(((((((((((((phaCin1:0.06467188797,sarHar1:0.2268108943):1.059747382,((((loxAfr3:0.09757686444,triMan1:0.1037563986):0.04505648513,proCap2:0.1583991476):0.01685254727,(((chrAsi1:0.4065719955,echTel2:0.2692385892):0.09089603442,eleEdw1:0.2325179256):0.01416098197,oryAfe1:0.08318658975):0.008230696978):0.05273041174,(dasNov3:0.09578489668,choHof2:0.08417906885):0.08128042101):0.03821345672):1e-08,((((((((((((oviAri4:1e-08,oviCan1:0.01203296759):0.06236195226,capHir2:0.0245939972):0.00742917101,panHod1:0.01721847869):0.01920797587,(((bisBis1:0.007186410104,bosMut1:1e-08):1e-08,(bosInd1:1e-08,bosTau8:0.006153310449):0.001004354187):1e-08,bubBub1:0.00718031401):0.007205548265):0.006488315837,(odoVir1:0.02220483984,cerEla1:0.04490383973):0.04610344542):0.08201484181,((((orcOrc1:0.01502838723,delLeu1:0.04589219553):1e-08,lipVex1:0.04553016926):0.01486231746,phyCat1:0.03814259775):1e-08,(balAcu1:0.03015827595,balMys1:0.01499144865):0.01503241279):0.08232688834):0.02212289417,susScr11:0.1611232529):0.005085822674,(((camFer2:1e-08,camBac1:1e-08):1e-08,camDro1:0.007387936441):0.02194790336,vicPac2:0.02180408707):0.06109907597):0.047395384,(((equCab3:1e-08,equPrz1:1e-08):1e-08,equAsi1:0.01417365521):0.07673181212,cerSim1:0.027082044):0.07255581429):1e-08,((((((myoBra1:0.0141314856,myoLuc2:0.01408784094):0.006956156773,myoDav1:0.04515034451):0.01636010904,eptFus1:0.06460971004):0.05502110398,minNat1:0.225950291):0.04179162159,desRot1:0.1806203595):0.02082122759,(((pteAle1:1e-08,pteVam2:1e-08):0.02024335507,rouAeg1:0.06184910923):0.08627175647,(rhiSin1:0.06648330858,hipArm1:0.03864234834):0.05803247885):1e-08):0.03837392521):1e-08,(((((((lepWed1:0.007726543226,neoSch1:0.01541678506):0.007660237906,odoRosDiv1:0.02325563363):0.0413598543,((musFur1:0.03835548806,enhLut1:0.02287193795):0.06506352522,ailFul1:0.1293009731):0.03399582491):1e-08,(ailMel1:0.01532349396,ursMar1:0.03861399258):0.03241698877):0.01877410827,(canFam3:0.8595378485,lycPic1:2.008553692e-07):0.3393429008):1e-08,((felCat8:1e-08,aciJub1:0.03942662023):1e-08,(panTig1:1e-08,panPar1:0.007138140111):0.01434320026):0.1122937981):0.05128640668,(manPen1:1e-08,manJav1:0.1060410681):0.2287340499):1e-08):0.006134538447,((eriEur2:0.3409416649,sorAra2:0.605282947):0.1317971346,conCri1:0.29023772):0.03795367443):0.04231932892):0.0366824301,((((((((((((mm10:0.01334315069,musCar1:0.02730248406):0.07118000475,musPah1:0.01430025437):0.04505815406,rn6:0.05099932702):0.08923638758,merUng1:0.3000906091):0.02534938767,((criGri1:0.05805612223,mesAur1:0.09792870184):0.05808930352,micOch1:0.1240959054):0.02835902607):0.06444188952,nanGal1:0.3339800305):0.06134354109,jacJac1:0.2178476452):0.04367989375,(casCan1:0.127916136,dipOrd2:0.1731424128):0.04348891391):0.008572083744,((hetGla2:0.1343041454,fukDam1:0.1488559956):0.04342140404,((chiLan1:0.1017547746,octDeg1:0.07907397044):0.04924650088,cavPor3:0.2064460661):0.03706965806):0.05930372371):1e-08,(speTri2:0.04179078001,marMar1:0.02699151075):0.2379736786):0.02431327732,(oryCun2:0.1632513041,ochPri3:0.2081698963):0.1598535608):0.03857427985,tupChi1:0.2159189623):1e-08):1e-08,galVar1:0.2088889264):0.05251781929,((micMur3:0.06787659355,proCoq1:0.05767006767):0.03529608916,otoGar3:0.08718153734):0.01594041113):0.01331161972,tarSyr2:0.08805513481):0.1380475773,((calJac3:0.04920258605,aotNan1:0.02838865907):1e-08,(saiBol1:0.04273922906,cebCap1:0.02084570713):1e-08):0.04084973748):0.03579925749,(((((rheMac8:0.01374391685,macFas5:1e-08):1e-08,macNem1:1e-08):0.006904126605,(papAnu3:1e-08,(manLeu1:1e-08,cerAty1:0.006910689057):1e-08):1e-08):0.007124786767,chlSab2:0.02845568371):0.006853867933,((colAng1:0.02819790575,pilTep1:0.00696953145):0.006875096531,(nasLar1:0.006928929664,(rhiRox1:0.006905873171,rhiBie1:0.00691063644):1e-08):0.01399012556):1e-08):0.04246092517):0.008479305837,nomLeu3:0.03596102897):1e-08,ponAbe2:0.02806414763):0.01410408327,gorGor5:0.03580782226):0.006947828923,(panTro5:0.00695631205,panPan2:1e-08):0.006941984911,hg38:1e-08);
AC021097.2	(((((((((((((((phaCin1:0.02260613207,sarHar1:0.01601915042):1e-08,monDom5:0.008874051713):0.01489324717,ornAna2:0.05551159664):0.01123091452,((((loxAfr3:0.009166231345,triMan1:0.002947631164):1e-08,proCap2:0.01555056791):1e-08,(((chrAsi1:1e-08,echTel2:0.009394225495):0.01522114474,eleEdw1:0.04543252427):1e-08,oryAfe1:0.0216239796):1e-08):0.005913215345,(dasNov3:0.009561115568,choHof2:0.005855580717):0.00593034535):1e-08):1e-08,((((((((((((oviAri4:1e-08,oviCan1:1e-08):1e-08,capHir2:0.006005165629):1e-08,panHod1:0.009451539145):0.002982838348,(((bisBis1:1e-08,bosMut1:1e-08):1e-08,(bosInd1:1e-08,bosTau8:1e-08):1e-08):1e-08,bubBub1:0.002989504082):1e-08):1e-08,(odoVir1:1e-08,cerEla1:0.008483054022):1e-08):0.01516661802,(((((turTru3:1e-08,orcOrc1:1e-08):0.006194366677,delLeu1:1e-08):1e-08,lipVex1:0.003137017411):1e-08,phyCat1:0.009322910357):1e-08,(balAcu1:0.006210526055,balMys1:0.003088223144):1e-08):0.2657124668):1e-08,susScr11:0.005926434718):1e-08,(((camFer2:1e-08,camBac1:1e-08):1e-08,camDro1:1e-08):1e-08,vicPac2:1e-08):0.006122639766):1e-08,(((equCab3:1e-08,equPrz1:1e-08):1e-08,equAsi1:1e-08):0.006040784749,cerSim1:0.005923516804):1e-08):0.002947974014,((((((myoBra1:1e-08,myoLuc2:1e-08):1e-08,myoDav1:0.02775106961):0.009731564709,eptFus1:0.005632491389):0.00554264254,minNat1:0.003888694143):0.007206346356,desRot1:0.03861036275):0.003561630458,(((pteAle1:0.002895814337,pteVam2:1e-08):0.002909380568,rouAeg1:0.002912305602):0.009036334203,(rhiSin1:0.01556182527,hipArm1:0.02335067492):1e-08):0.002601116323):0.009007952446):1e-08,((((((neoSch1:0.005928316442,odoRosDiv1:1e-08):0.00292811732,((musFur1:0.006080641951,enhLut1:0.005843869615):1e-08,ailFul1:0.01580042684):1e-08):1e-08,(ailMel1:1e-08,ursMar1:0.002911513884):1e-08):1e-08,(canFam3:1e-08,lycPic1:1e-08):0.01201394145):0.006000249775,((felCat8:0.003224105234,aciJub1:0.003013226029):1e-08,(panTig1:1e-08,panPar1:1e-08):1e-08):0.003118077922):1e-08,(manPen1:0.008809774229,manJav1:1e-08):0.01516148842):0.002982160765):1e-08,((eriEur2:0.1576099502,sorAra2:0.08187146478):1e-08,conCri1:0.02977374822):0.002605507687):0.008859053062):1e-08,((((((((((((mm10:1e-08,musCar1:1e-08):1e-08,musPah1:0.02853160741):0.008405879603,rn6:0.0472704075):0.006180229322,merUng1:0.01118513071):1e-08,((criGri1:0.007675129659,mesAur1:0.007718445349):0.006824368743,micOch1:0.04317157313):1e-08):0.01522665156,nanGal1:0.02461286437):0.02380023859,jacJac1:0.02759150945):1e-08,(casCan1:1e-08,dipOrd2:0.0157495082):1e-08):1e-08,((hetGla2:0.01220826321,fukDam1:0.00889627108):0.003628040252,((chiLan1:0.006298673829,octDeg1:0.02619247908):0.004083011155,cavPor3:0.02247199194):1e-08):0.006790241967):1e-08,(speTri2:1e-08,marMar1:1e-08):0.0092972162):1e-08,(oryCun2:0.01953112394,ochPri3:0.01006342593):0.01177578543):1e-08,tupChi1:0.009044581148):1e-08):1e-08,galVar1:0.01203838083):1e-08,((micMur3:0.01683089887,proCoq1:0.01877722258):0.02375954268,otoGar3:0.01596274917):0.0006575254027):1e-08,tarSyr2:0.003670563693):1e-08,((calJac3:0.003005817404,aotNan1:1e-08):1e-08,(saiBol1:1e-08,cebCap1:1e-08):1e-08):0.003135628207):0.003026583526,(((((rheMac8:1e-08,macFas5:1e-08):1e-08,macNem1:0.002946171127):1e-08,(papAnu3:1e-08,(manLeu1:1e-08,cerAty1:1e-08):1e-08):1e-08):1e-08,chlSab2:1e-08):1e-08,((colAng1:1e-08,pilTep1:1e-08):1e-08,(nasLar1:1e-08,(rhiRox1:1e-08,rhiBie1:1e-08):0.002969820373):1e-08):1e-08):0.00293062014):0.008991031578,nomLeu3:1e-08):1e-08,ponAbe2:0.006178924562):1e-08,gorGor5:1e-08):1e-08,(panTro5:1e-08,panPan2:1e-08):1e-08,hg38:0.003067516706);
AC021097.3	((((((((((((((phaCin1:0.1720142289,monDom5:1.996757504):0.09945776944,ornAna2:0.2462841033):0.08695491743,((((loxAfr3:0.0243637536,triMan1:0.06576168252):0.01516998434,proCap2:0.09021832806):1e-08,(((chrAsi1:0.198048125,echTel2:0.1670829188):1e-08,eleEdw1:0.8861497294):0.02691144168,oryAfe1:0.1816131654):1e-08):0.09004897035,(dasNov3:0.05363262791,choHof2:0.01358903373):1e-08):1e-08):0.01311858884,((((((((((((oviAri4:1e-08,oviCan1:1e-08):0.01325059378,capHir2:1e-08):1e-08,panHod1:1e-08):1e-08,(((bisBis1:1e-08,bosMut1:0.01344479485):1e-08,(bosInd1:1e-08,bosTau8:1e-08):1e-08):1e-08,bubBub1:1e-08):1e-08):1e-08,(odoVir1:1e-08,cerEla1:0.01344356711):1e-08):0.06642913866,(((((turTru3:1e-08,orcOrc1:1e-08):1e-08,delLeu1:1e-08):1e-08,lipVex1:0.01312263788):1e-08,phyCat1:0.05401164537):1e-08,(balAcu1:0.04010983225,balMys1:0.01310594819):0.01285035646):0.02405868019):0.0134772883,susScr11:0.1517378924):1e-08,(((camFer2:1e-08,camBac1:1e-08):0.02188563479,camDro1:0.03948359947):0.02328993408,vicPac2:1e-08):0.1990227528):0.008128764569,(((equCab3:1e-08,equPrz1:1e-08):1e-08,equAsi1:1e-08):0.01266908641,cerSim1:0.05405922466):0.02613780525):1e-08,((((((myoBra1:0.09826766212,myoLuc2:0.03039077805):0.03802729432,myoDav1:0.1970342178):0.06387761711,eptFus1:0.213569245):0.2668834508,minNat1:0.099242049):0.01314238037,desRot1:0.1540827165):0.003871626289,(((pteAle1:0.03912995092,pteVam2:1e-08):1e-08,rouAeg1:0.01245489486):0.02563713208,(rhiSin1:0.0348707405,hipArm1:0.06351336614):0.02017299594):0.02487117171):0.01443005718):1e-08,(((((((lepWed1:0.01288208485,neoSch1:1e-08):1e-08,odoRosDiv1:0.01303194006):1e-08,((musFur1:1e-08,enhLut1:1e-08):0.05674058851,ailFul1:1e-08):0.03965438593):0.01291822921,(ailMel1:0.01326125445,ursMar1:0.01288741645):0.01312786805):0.01284388693,(canFam3:1e-08,lycPic1:1e-08):0.03988421215):1e-08,((felCat8:1e-08,aciJub1:0.01290423366):1e-08,(panTig1:1e-08,panPar1:1e-08):0.01299427408):1e-08):1e-08,(manPen1:1e-08,manJav1:0.01320307531):0.05454439703):0.0130184396):1e-08,((eriEur2:10,sorAra2:0.02921836318):1.519022178,conCri1:0.2190536177):1e-08):1e-08):0.02730562934,(((((((((((mm10:0.3916927372,musCar1:0.2512950916):0.1616639925,musPah1:0.6837229141):0.6569518195,rn6:1.009894717):1.149258009,((criGri1:0.4507887326,mesAur1:0.6902334295):0.07850056192,micOch1:0.7083596438):0.4729033983):1e-08,nanGal1:1.499260379):1.458707339,jacJac1:6.454229043):1e-08,(casCan1:1e-08,dipOrd2:4.087733625):0.004453844146):0.09724282935,((hetGla2:0.505558664,fukDam1:0.5035237398):0.1002001899,((chiLan1:0.2412973912,octDeg1:1.012955918):0.02066929861,cavPor3:0.698634335):0.4159038878):0.1298145981):0.04463542853,(speTri2:1e-08,marMar1:0.01053567351):0.1479297054):1e-08,(oryCun2:0.09170545928,ochPri3:0.7362113791):0.02538284932):1e-08,tupChi1:0.1090649255):0.05225608249):0.0372784918,galVar1:0.1005750957):0.01715427802,((micMur3:0.3077751712,proCoq1:0.3705976292):1.051244171,otoGar3:0.02000352757):1e-08):0.01472341179,tarSyr2:0.5577722101):0.03162742444,((calJac3:0.08834708734,aotNan1:0.04008526109):1e-08,(saiBol1:0.01236643242,cebCap1:0.0531959862):1e-08):0.01659248976):0.0560236382,(((((rheMac8:1e-08,macFas5:1e-08):1e-08,macNem1:1e-08):1e-08,(papAnu3:1e-08,(manLeu1:1e-08,cerAty1:1e-08):1e-08):1e-08):1e-08,chlSab2:1e-08):1e-08,((colAng1:1e-08,pilTep1:1e-08):1e-08,(nasLar1:1e-08,(rhiRox1:1e-08,rhiBie1:0.02772164028):1e-08):1e-08):1e-08):1e-08):1e-08,nomLeu3:0.01352147649):1e-08,ponAbe2:0.02723862917):0.01349142404,gorGor5:1e-08):1e-08,(panTro5:1e-08,panPan2:1e-08):1e-08,hg38:1e-08);
AC022167.5	(((((((((((((((loxAfr3:0.09585888503,triMan1:0.06281887255):0.02075978207,proCap2:0.1422087461):0.07671912987,(((chrAsi1:0.150061643,echTel2:0.1076880873):0.02637957718,eleEdw1:0.2331739326):0.03110299663,oryAfe1:0.5000595978):1e-08):0.1808885461,(dasNov3:0.3027990548,choHof2:0.08394784406):0.0942436224):1e-08,((((((((((((oviAri4:1e-08,oviCan1:0.03636088516):1e-08,capHir2:0.01543276529):1e-08,panHod1:0.02781431908):1e-08,(((bisBis1:1e-08,bosMut1:0.01522020976):1e-08,(bosInd1:1e-08,bosTau8:1e-08):1e-08):1e-08,bubBub1:0.01578286509):1e-08):0.018867069,(odoVir1:0.0509776843,cerEla1:0.06537953872):1e-08):0.1562015007,(phyCat1:0.09936506934,(balAcu1:0.0491357431,balMys1:0.05963071785):0.04314062347):0.0757594859):1e-08,susScr11:0.2221469505):0.08343378538,(((camFer2:1e-08,camBac1:1e-08):1e-08,camDro1:0.01261736038):0.008847201866,vicPac2:0.01698320667):0.1525779455):0.1543522757,((equCab3:1e-08,equAsi1:0.01471425417):0.1261181245,cerSim1:0.1839221276):1e-08):1e-08,((((((myoBra1:0.02966709315,myoLuc2:0.01876978378):1e-08,myoDav1:0.106418435):1e-08,eptFus1:0.1123114477):0.1061857721,minNat1:0.08829167899):0.08285705257,desRot1:0.3465180716):1e-08,(((pteAle1:1e-08,pteVam2:1e-08):0.02486980621,rouAeg1:0.03297659435):0.1387178703,(rhiSin1:0.1773400807,hipArm1:0.1698544806):0.0453502758):0.0495311407):0.142289202):1e-08,(((((((lepWed1:0.01294140495,neoSch1:0.013000039):0.01377526162,odoRosDiv1:0.0131105403):0.05665854376,((musFur1:0.01360643481,enhLut1:1e-08):0.03417599842,ailFul1:0.1308576439):0.02005070445):1e-08,(ailMel1:0.01318335176,ursMar1:0.01363950879):0.01363471258):0.02950659451,(canFam3:1e-08,lycPic1:1e-08):0.09808873744):1e-08,((felCat8:0.03527612342,aciJub1:0.07332295668):1e-08,(panTig1:1e-08,panPar1:1e-08):1e-08):0.1069714426):0.04269628568,(manPen1:0.08667683401,manJav1:0.06629734387):0.213974578):0.04878594529):0.02278867712,((eriEur2:0.2099995897,sorAra2:0.419137319):0.1797682937,conCri1:0.1670337656):1e-08):0.1101917289):0.1388483732,((((((((((((mm10:0.0330497495,musCar1:0.01803780513):1e-08,musPah1:0.06128419376):0.2711230268,rn6:0.2423649566):0.007934812401,merUng1:0.07411135202):0.1325024011,((criGri1:0.04096976647,mesAur1:0.07683440672):0.03251694512,micOch1:0.1662582117):1e-08):1e-08,nanGal1:0.1449454475):1e-08,jacJac1:0.2759527388):0.02380676867,(casCan1:0.1702774448,dipOrd2:0.5380012905):0.06946958648):0.05132342865,((hetGla2:0.2635028346,fukDam1:0.1454349003):0.2491161711,((chiLan1:0.05156031871,octDeg1:0.1527813431):0.15630536,cavPor3:0.11840621):0.01022625709):0.0548282555):1e-08,(speTri2:0.02597699965,marMar1:0.2072091346):0.4618437874):1e-08,oryCun2:0.2598699706):0.06264812417,tupChi1:0.2842885993):0.03726966662):1e-08,galVar1:0.6659725997):0.0478700452,((micMur3:0.2042440313,proCoq1:0.109754232):1e-08,otoGar3:0.617831688):0.05188844742):0.005696041952,tarSyr2:0.2315757792):0.1836489057,((calJac3:0.04219368676,aotNan1:0.02542507982):0.01274588967,(saiBol1:0.01327901001,cebCap1:0.03681823529):1e-08):0.17683646):1e-08,(((((rheMac8:1e-08,macFas5:1e-08):1e-08,macNem1:1e-08):1e-08,(papAnu3:0.01423057607,(manLeu1:1e-08,cerAty1:1e-08):1e-08):1e-08):0.01443232363,chlSab2:0.01426040883):1e-08,((colAng1:0.08589694227,pilTep1:0.02879289853):1e-08,(nasLar1:0.04930310376,(rhiRox1:1e-08,rhiBie1:1e-08):1e-08):1e-08):1e-08):0.0430244248):0.01167223903,nomLeu3:0.02846112907):1e-08,ponAbe2:0.04707450581):0.0282678264,gorGor5:1e-08):1e-08,(panTro5:0.01446870242,panPan2:1e-08):1e-08,hg38:0.0292770704);
AC022400.6	(((((((((((((((phaCin1:0.02454895368,sarHar1:0.02356056824):0.008843363299,monDom5:0.00949527654):0.05211185426,ornAna2:0.07030113584):0.04468802522,((((loxAfr3:0.01631795841,triMan1:0.01069821128):1e-08,proCap2:0.0300428386):0.003935169116,(((chrAsi1:0.02154396258,echTel2:0.02632616378):0.01394991942,eleEdw1:0.05890808698):1e-08,oryAfe1:0.01809624378):1e-08):0.003858665233,(dasNov3:0.01910457564,choHof2:0.01777799963):0.01572229467):0.001991288337):0.005265152964,((((((((((((oviAri4:0.002867239262,oviCan1:0.002169715641):0.0007007254456,capHir2:1e-08):1e-08,panHod1:0.007167737442):1e-08,(((bisBis1:0.001776766089,bosMut1:1e-08):1e-08,(bosInd1:1e-08,bosTau8:1e-08):1e-08):0.001774036748,bubBub1:1e-08):0.003577223399):1e-08,(odoVir1:0.001764111163,cerEla1:0.001771480803):0.00177173824):0.009004385002,(((((turTru3:0.003555788203,orcOrc1:0.008947300583):0.001760148458,delLeu1:1e-08):1e-08,lipVex1:0.003580704625):1e-08,phyCat1:0.001777652507):0.003559171294,(balAcu1:0.00892032791,balMys1:0.003545722638):1e-08):0.005405464288):1e-08,susScr11:0.00718288636):0.002004509976,(((camFer2:1e-08,camBac1:1e-08):1e-08,camDro1:0.001776140967):0.002628311119,vicPac2:0.001436671584):0.01011122956):0.003599591322,(((equCab3:1e-08,equPrz1:1e-08):1e-08,equAsi1:0.001751189142):0.01060411749,cerSim1:0.01428117199):0.00363543042):0.00199677368,((((((myoBra1:1e-08,myoLuc2:0.007468805138):0.004647909149,myoDav1:0.004197787486):0.007129189943,eptFus1:0.009664875651):0.01571386541,minNat1:0.007172113063):1e-08,desRot1:0.01646993876):0.01090262888,(((pteAle1:1e-08,pteVam2:1e-08):0.002657541103,rouAeg1:0.006091600675):0.02186208377,(rhiSin1:0.01089673488,hipArm1:0.007234337941):0.00556524477):0.001768400721):0.005398641575):1e-08,(((((((lepWed1:0.003552631608,neoSch1:0.001764533856):0.005315315252,odoRosDiv1:1e-08):0.00545393506,((musFur1:1e-08,enhLut1:0.007093352511):0.00176986726,ailFul1:0.007157405955):0.003547731781):1e-08,(ailMel1:0.007174019243,ursMar1:1e-08):0.003536401929):1e-08,(canFam3:0.001691550491,lycPic1:0.001634165782):0.004340727694):0.004383457632,((felCat8:1e-08,aciJub1:1e-08):1e-08,(panTig1:1e-08,panPar1:1e-08):1e-08):0.0252975942):0.00218230284,(manPen1:0.01062059405,manJav1:0.003482272799):0.02582076951):1e-08):0.002381084603,((eriEur2:0.06157072202,sorAra2:0.04797219146):1e-08,conCri1:0.05488575438):0.0004315807434):0.009007295426):0.004397510931,((((((((((((mm10:0.00334784328,musCar1:0.004905163842):0.00151866704,musPah1:0.005388182346):0.007010860824,rn6:0.02251534691):0.009551560665,merUng1:0.02461987726):0.003924503279,((criGri1:0.005293697243,mesAur1:0.02450580508):0.003473742113,micOch1:0.02419512392):0.002663685309):0.00783355196,nanGal1:0.01019854064):0.01011424404,jacJac1:0.02407919718):0.004108627042,(casCan1:0.01031784511,dipOrd2:0.01462123165):0.01004043116):0.00331055188,((hetGla2:0.01600975434,fukDam1:0.01498379532):0.003768859716,((chiLan1:0.01164282509,octDeg1:0.0175045725):0.001662534143,cavPor3:0.01755871304):0.01127158763):0.005964371302):0.003150813424,(speTri2:0.001858535979,marMar1:0.001629248978):0.01292783326):0.003138753008,(oryCun2:0.02094960621,ochPri3:0.0472280471):0.01903139611):1e-08,tupChi1:0.03050659929):1e-08):1e-08,galVar1:0.02634376651):0.002650413181,((micMur3:0.00538340648,proCoq1:0.001770945345):0.003626588272,otoGar3:0.01449201653):0.007962300959):1e-08,tarSyr2:0.01690339905):0.006544036268,((calJac3:0.004701056507,aotNan1:0.00886236859):0.0007239708688,(saiBol1:0.008476864139,cebCap1:1e-08):1e-08):0.003679479053):0.002174244131,(((((rheMac8:0.001733822302,macFas5:1e-08):1e-08,macNem1:1e-08):1e-08,(papAnu3:1e-08,(manLeu1:1e-08,cerAty1:1e-08):0.001734219922):1e-08):1e-08,chlSab2:0.001730140178):1e-08,((colAng1:0.003497824158,pilTep1:0.004256324205):1e-08,(nasLar1:0.005572903091,(rhiRox1:1e-08,rhiBie1:1e-08):1e-08):0.001732198431):1e-08):0.005969910769):1e-08,nomLeu3:1e-08):0.002128622695,ponAbe2:1e-08):0.001757884025,gorGor5:0.001753398992):1e-08,(panTro5:1e-08,panPan2:0.003525415971):0.001751266196,hg38:0.0035012872);
AC022506.1	(((((((((((((phaCin1:0.0595073753,sarHar1:1e-08):0.1853472626,((((loxAfr3:0.02747641186,triMan1:0.02791672502):1e-08,proCap2:0.09688452076):1e-08,(((chrAsi1:0.02747628001,echTel2:0.07667186453):1e-08,eleEdw1:0.02914170655):1e-08,oryAfe1:0.1557940782):1e-08):0.02774488929,(dasNov3:1e-08,choHof2:0.07235784626):0.02765783352):1e-08):1e-08,((((((((((((oviAri4:1e-08,oviCan1:1e-08):1e-08,capHir2:1e-08):1e-08,panHod1:1e-08):1e-08,(((bisBis1:1e-08,bosMut1:1e-08):1e-08,(bosInd1:1e-08,bosTau8:1e-08):1e-08):1e-08,bubBub1:1e-08):1e-08):1e-08,(odoVir1:1e-08,cerEla1:1e-08):1e-08):1e-08,(((((turTru3:1e-08,orcOrc1:0.0280473549):1e-08,delLeu1:1e-08):1e-08,lipVex1:0.02769621585):1e-08,phyCat1:0.02774132217):1e-08,(balAcu1:0.02761990398,balMys1:0.02826902905):1e-08):1e-08):1e-08,susScr11:0.02813062196):1e-08,(((camFer2:1e-08,camBac1:1e-08):1e-08,camDro1:1e-08):0.02777633939,vicPac2:1e-08):1e-08):1e-08,(((equCab3:1e-08,equPrz1:1e-08):1e-08,equAsi1:1e-08):0.02813056711,cerSim1:0.02920587955):1e-08):1e-08,((((((myoBra1:1e-08,myoLuc2:1e-08):1e-08,myoDav1:1e-08):1e-08,eptFus1:0.02809734752):1e-08,minNat1:0.05874507478):1e-08,desRot1:0.1220183329):1e-08,(((pteAle1:1e-08,pteVam2:1e-08):0.0280131716,rouAeg1:1e-08):0.02772765697,(rhiSin1:0.02111822548,hipArm1:0.01475951361):0.05059565233):1e-08):1e-08):1e-08,((((((neoSch1:0.02859200013,odoRosDiv1:1e-08):1e-08,((musFur1:1e-08,enhLut1:1e-08):0.04016975699,ailFul1:0.02865561003):1e-08):1e-08,(ailMel1:1e-08,ursMar1:1e-08):1e-08):1e-08,(canFam3:1e-08,lycPic1:1e-08):0.0579907199):0.02850025388,((felCat8:1e-08,aciJub1:0.0372963223):1e-08,(panTig1:0.05813785596,panPar1:1e-08):1e-08):1e-08):0.02778419358,(manPen1:1e-08,manJav1:1e-08):0.05834061028):1e-08):1e-08,((eriEur2:0.09197284586,sorAra2:0.08765697752):1e-08,conCri1:0.1249565603):1e-08):1e-08):1e-08,((((((((((((mm10:1e-08,musCar1:1e-08):1e-08,musPah1:1e-08):1e-08,rn6:1e-08):0.02783994605,merUng1:0.0278960561):1e-08,((criGri1:0.02823134237,mesAur1:1e-08):0.05925518069,micOch1:0.0598139739):0.02744010095):1e-08,nanGal1:0.02839345018):0.02785915502,jacJac1:0.08973915981):1e-08,(casCan1:0.02810813917,dipOrd2:0.1976624027):1e-08):1e-08,((hetGla2:1e-08,fukDam1:0.08620042523):0.0269081623,((chiLan1:0.02773528631,octDeg1:0.02815565706):1e-08,cavPor3:1e-08):0.02750608578):0.02819900227):1e-08,(speTri2:0.02868094156,marMar1:1e-08):0.05991691795):1e-08,oryCun2:0.02812889222):1e-08,tupChi1:0.09056159972):1e-08):1e-08,galVar1:1e-08):1e-08,((micMur3:1e-08,proCoq1:1e-08):0.05750468127,otoGar3:0.02809545577):1e-08):1e-08,tarSyr2:0.3208702212):0.02818367259,((calJac3:1e-08,aotNan1:0.1510519292):1e-08,(saiBol1:1e-08,cebCap1:1e-08):0.03468148083):0.1042834967):1e-08,(((((rheMac8:1e-08,macFas5:1e-08):1e-08,macNem1:1e-08):1e-08,(papAnu3:1e-08,(manLeu1:1e-08,cerAty1:1e-08):1e-08):1e-08):1e-08,chlSab2:1e-08):1e-08,((colAng1:1e-08,pilTep1:1e-08):1e-08,(nasLar1:1e-08,(rhiRox1:1e-08,rhiBie1:0.03010728126):1e-08):1e-08):1e-08):1e-08):1e-08,nomLeu3:1e-08):1e-08,ponAbe2:1e-08):1e-08,gorGor5:1e-08):1e-08,(panTro5:1e-08,panPan2:1e-08):1e-08,hg38:1e-08);
AC022826.2	(((((((((((((phaCin1:1e-08,sarHar1:1e-08):1e-08,monDom5:1e-08):0.1413206702,(((loxAfr3:7.189244966,triMan1:0.03579186209):0.002985655387,(((chrAsi1:0.04002247179,echTel2:1e-08):0.1286157607,eleEdw1:0.439105864):1e-08,oryAfe1:0.0777662312):1e-08):0.01143483026,(dasNov3:0.03188437926,choHof2:1e-08):0.01694736122):1e-08):1e-08,(((((((((((oviAri4:1e-08,oviCan1:1e-08):1e-08,capHir2:1e-08):0.04277065084,(((bisBis1:1e-08,bosMut1:1e-08):1e-08,bosTau8:1e-08):1e-08,bubBub1:1e-08):1e-08):1e-08,cerEla1:0.04178618774):0.02103113972,(((((turTru3:1e-08,orcOrc1:0.007383915293):1e-08,delLeu1:1e-08):1e-08,lipVex1:0.006196254383):1e-08,phyCat1:1e-08):1e-08,(balAcu1:1e-08,balMys1:1e-08):1e-08):0.06610637665):1e-08,susScr11:0.04250316232):1e-08,(((camFer2:0.008431418051,camBac1:0.008402853053):0.008579150479,camDro1:0.008817696089):0.0197297143,vicPac2:1e-08):0.03221497232):0.01616523424,(equCab3:0.007697505773,cerSim1:0.03681500761):1e-08):1e-08,((((((myoBra1:1e-08,myoLuc2:1e-08):0.01519440185,myoDav1:1e-08):1e-08,eptFus1:0.007280687644):0.01789223529,minNat1:0.05488050382):1e-08,desRot1:0.03641870049):0.02338492627,(((pteAle1:1e-08,pteVam2:1e-08):1e-08,rouAeg1:1e-08):1e-08,(rhiSin1:1e-08,hipArm1:0.1717936213):1e-08):1e-08):0.01723396714):1e-08,(((((((lepWed1:1e-08,neoSch1:1e-08):1e-08,odoRosDiv1:0.007174664626):1e-08,((musFur1:1e-08,enhLut1:1e-08):1e-08,ailFul1:0.0184752143):1e-08):0.02359995601,(ailMel1:0.004162973565,ursMar1:0.006058085941):1e-08):1e-08,(canFam3:1e-08,lycPic1:1e-08):0.02764045637):1e-08,((felCat8:0.02426574366,aciJub1:1e-08):1e-08,(panTig1:1e-08,panPar1:1e-08):1e-08):1e-08):0.004098068223,manPen1:1e-08):0.03341719668):1e-08,(sorAra2:7.949816481,conCri1:0.01558202774):0.0249402045):1e-08):1e-08,((((((((((((mm10:1e-08,musCar1:1e-08):1e-08,musPah1:1e-08):0.1412687119,rn6:10):1e-08,merUng1:0.2057982861):1e-08,((criGri1:1e-08,mesAur1:0.08684714451):0.05366474495,micOch1:0.001800838779):0.1501744272):1e-08,nanGal1:0.04704472906):0.05880486856,jacJac1:0.2468995393):1e-08,(casCan1:0.06378249193,dipOrd2:0.3426015147):1e-08):1e-08,((hetGla2:1e-08,fukDam1:0.1755670877):1e-08,((chiLan1:1e-08,octDeg1:0.04161597322):1e-08,cavPor3:0.1328813283):1e-08):0.08413329779):0.01731797611,(speTri2:6.747353531,marMar1:1e-08):0.01414660493):0.03418283748,(oryCun2:1e-08,ochPri3:0.07127075176):0.0726053457):1e-08,tupChi1:1e-08):1e-08):1e-08,galVar1:0.007715075503):1e-08,((micMur3:1e-08,proCoq1:0.01561938664):1e-08,otoGar3:8.298169081):1e-08):1e-08,calJac3:1e-08):1e-08,(((((rheMac8:1e-08,macFas5:1e-08):1e-08,macNem1:0.09444265787):1e-08,(papAnu3:1e-08,(manLeu1:1e-08,cerAty1:1e-08):1e-08):1e-08):0.007715435322,chlSab2:1e-08):1e-08,((colAng1:1e-08,pilTep1:1e-08):0.00784431468,(nasLar1:1e-08,(rhiRox1:1e-08,rhiBie1:1e-08):1e-08):0.00736833602):0.0004199129524):1e-08):1e-08,nomLeu3:0.007594983137):1e-08,ponAbe2:0.007467312424):1e-08,gorGor5:1e-08):1e-08,(panTro5:1e-08,panPan2:1e-08):0.00753661733,hg38:1e-08);
AC023509.3	((((((((((((((phaCin1:0.07555194331,sarHar1:0.05333930897):0.04128437824,monDom5:1e-08):0.1401364032,((((loxAfr3:0.0520711845,triMan1:0.02163971946):0.002687767812,proCap2:0.05602644627):0.01243696081,(((chrAsi1:0.04754983602,echTel2:0.06004014108):0.01465362396,eleEdw1:0.07148810001):1e-08,oryAfe1:0.03904330606):1e-08):0.01917257659,(dasNov3:0.03370232616,choHof2:0.04281170004):1e-08):1e-08):1e-08,((((((((((((oviAri4:0.0037870579,oviCan1:1e-08):1e-08,capHir2:1e-08):0.004199065442,panHod1:1e-08):0.008489121125,((bisBis1:0.007650745689,bosMut1:1e-08):1e-08,(bosInd1:1e-08,bosTau8:1e-08):1e-08):0.02004112803):0.004163127709,(odoVir1:1e-08,cerEla1:0.0121180268):0.007900051163):0.02649338212,((((turTru3:1e-08,orcOrc1:1e-08):0.007855543346,delLeu1:0.003793191781):0.01157863835,phyCat1:0.003763474018):1e-08,(balAcu1:0.01165181967,balMys1:0.005851697165):0.006151091163):0.004948024489):0.004686176858,susScr11:0.01409566632):0.005462942888,(((camFer2:1e-08,camBac1:1e-08):1e-08,camDro1:1e-08):1e-08,vicPac2:0.007517562057):0.03294620814):0.0135901062,(((equCab3:1e-08,equPrz1:1e-08):0.003906535235,equAsi1:1e-08):0.0248148593,cerSim1:0.02906414006):0.02369417948):1e-08,((((((myoBra1:0.004625174655,myoLuc2:0.02061551451):0.004706283724,myoDav1:0.02325376821):0.008531972409,eptFus1:0.02234558495):0.04248839247,minNat1:0.02688847327):0.02127911205,desRot1:0.05311300808):1e-08,(((pteAle1:1e-08,pteVam2:1e-08):0.01374725663,rouAeg1:0.01197811938):0.04532844263,(rhiSin1:0.02579405822,hipArm1:0.02106000511):0.00620369909):0.004942676154):0.01179161423):1e-08,(((((((lepWed1:0.02039671262,neoSch1:0.02870539977):0.00440331421,odoRosDiv1:0.007984811301):0.01725981023,((musFur1:0.007904464385,enhLut1:1e-08):0.008255784303,ailFul1:0.1697813017):0.008994054138):1e-08,(ailMel1:0.02345096187,ursMar1:1e-08):0.01532816126):1e-08,(canFam3:1e-08,lycPic1:1e-08):0.03393221053):0.01310877933,((felCat8:1e-08,aciJub1:0.003887638766):1e-08,(panTig1:1e-08,panPar1:1e-08):0.003895191281):0.03682523496):0.01274612234,manJav1:0.09700657058):0.004710641161):1e-08,((eriEur2:0.05727567621,sorAra2:0.09524596127):0.01600988351,conCri1:0.1466617552):0.008223844354):0.01401297481):0.02392515568,((((((((((((mm10:0.003482827615,musCar1:0.003499311626):0.002982769153,musPah1:0.01241198987):0.008011528128,rn6:0.03124195941):0.04370772643,merUng1:0.09708848465):1e-08,((criGri1:0.01986218151,mesAur1:0.01831974534):0.01227535788,micOch1:0.03303226756):0.009852704805):0.04410895664,nanGal1:0.1524859652):1e-08,jacJac1:0.09022621525):0.00147864418,(casCan1:0.03406234618,dipOrd2:0.1007048304):0.009033443184):0.009174487816,((hetGla2:0.02570823722,fukDam1:0.08776359903):0.0006525686012,((chiLan1:0.0488410459,octDeg1:0.0675418924):0.007255073465,cavPor3:0.03280120402):1e-08):0.03028467993):0.003097648754,(speTri2:0.003721833232,marMar1:0.003821004458):0.04870178238):0.01416273707,(oryCun2:0.05285412583,ochPri3:0.06663883453):0.04219805392):1e-08,tupChi1:0.05969453624):0.004096527907):1e-08,galVar1:0.0475108526):0.004201734885,((micMur3:0.0166881697,proCoq1:0.003663484223):0.01304273553,otoGar3:0.04015501315):0.008596252654):1e-08,tarSyr2:0.05449478088):0.00837939682,((calJac3:0.01811841615,aotNan1:0.004276109546):1e-08,(saiBol1:0.004014527393,cebCap1:0.01202066455):1e-08):0.0162706908):0.01693970048,(((((rheMac8:1e-08,macFas5:1e-08):1e-08,macNem1:1e-08):1e-08,(papAnu3:0.003953356128,(manLeu1:1e-08,cerAty1:1e-08):1e-08):1e-08):1e-08,chlSab2:1e-08):1e-08,((colAng1:0.007920611109,pilTep1:1e-08):0.003902372252,(nasLar1:1e-08,(rhiRox1:1e-08,rhiBie1:1e-08):1e-08):0.003889814483):1e-08):0.01111145982):0.009104112782,nomLeu3:0.007935472512):1e-08,ponAbe2:0.01658918625):0.003904023908,gorGor5:0.003943958525):1e-08,(panTro5:1e-08,panPan2:1e-08):1e-08,hg38:0.003913926883);
AC024592.3	(((((((((((((((phaCin1:0.08711611574,sarHar1:0.272661253):1e-08,monDom5:0.2413914409):0.04976667231,ornAna2:0.1861951776):0.5281101088,((((loxAfr3:0.1637708317,triMan1:0.05259116901):0.02716004749,proCap2:0.07328975461):1e-08,(((chrAsi1:0.09451389407,echTel2:0.2140873863):0.01254859102,eleEdw1:0.1396911012):0.03158933292,oryAfe1:0.05865432646):0.01414221549):0.1289222629,(dasNov3:0.1203830075,choHof2:0.09139730461):0.1355871414):1e-08):1e-08,((((((((((((oviAri4:1e-08,oviCan1:0.04476277827):0.01266923915,capHir2:0.01268327357):1e-08,panHod1:0.01270560174):0.01279139738,(((bisBis1:1e-08,bosMut1:1e-08):1e-08,(bosInd1:0.01286942905,bosTau8:1e-08):1e-08):0.03941570879,bubBub1:0.01261667499):1e-08):0.0265442158,(odoVir1:0.01294981771,cerEla1:1e-08):1e-08):0.03971915069,((((orcOrc1:1e-08,delLeu1:0.02583891164):0.02646158455,lipVex1:0.02606526463):0.02628687794,phyCat1:0.01285277684):1e-08,(balAcu1:0.05698410111,balMys1:0.009854955391):0.03063430726):0.02539667928):0.03263097312,susScr11:0.04858306832):0.01179615426,(((camFer2:1e-08,camBac1:1e-08):1e-08,camDro1:1e-08):0.02085555577,vicPac2:1e-08):0.1125945199):0.04034793708,(((equCab3:1e-08,equPrz1:1e-08):1e-08,equAsi1:1e-08):0.1045623087,cerSim1:0.07324159036):1e-08):0.02964462629,((((((myoBra1:1e-08,myoLuc2:0.02647533253):1e-08,myoDav1:1e-08):1e-08,eptFus1:0.05561720554):0.05390369231,minNat1:1e-08):0.05191936334,desRot1:0.06530327995):0.0339924006,(((pteAle1:1e-08,pteVam2:1e-08):0.04487457095,rouAeg1:0.06550883141):0.0841154799,(rhiSin1:0.0264110943,hipArm1:0.02584371379):0.01303366619):1e-08):0.0730727548):1e-08,(((((((lepWed1:0.01276756926,neoSch1:0.02583404937):1e-08,odoRosDiv1:0.01283217536):1e-08,((musFur1:0.01494999234,enhLut1:0.02390894796):0.05575672356,ailFul1:0.01274428142):1e-08):1e-08,(ailMel1:0.01297354363,ursMar1:0.0130002449):1e-08):0.01298566981,(canFam3:1e-08,lycPic1:1e-08):0.0257712179):1e-08,((felCat8:1e-08,aciJub1:1e-08):1e-08,(panTig1:1e-08,panPar1:1e-08):1e-08):0.05378000973):0.1818789082,(manPen1:1e-08,manJav1:0.01345294015):0.1879694015):1e-08):0.04026782459,((eriEur2:0.5010628133,sorAra2:0.1995948371):0.02383265332,conCri1:0.159054086):0.01861261039):0.07361470959):0.03658179343,((((((((((((mm10:0.01256924309,musCar1:1e-08):0.02540288562,musPah1:1e-08):0.03123858405,rn6:0.1126494734):0.1747250837,merUng1:0.0641401038):1e-08,((criGri1:0.04433356171,mesAur1:1e-08):0.02596441276,micOch1:0.01270072582):0.08967722894):0.2445131214,nanGal1:0.08624625546):0.1178361898,jacJac1:0.2869537571):0.06279931008,(casCan1:0.08471125985,dipOrd2:0.6052054165):0.03339161294):0.03312179445,((hetGla2:0.1080360609,fukDam1:0.1133916893):0.06184316729,((chiLan1:0.04068236932,octDeg1:0.06862392917):0.03760786496,cavPor3:0.1373052313):0.02289049051):0.1432357479):0.007213729397,(speTri2:1e-08,marMar1:0.02342298662):0.2570588936):1e-08,ochPri3:0.3174074355):1e-08,tupChi1:0.1667306234):0.02752470151):0.01862074861,galVar1:0.1818165367):0.1123013828,((micMur3:0.2990448215,proCoq1:0.1254322741):0.1117803468,otoGar3:0.0380325732):1e-08):0.131926425,tarSyr2:0.1184314476):0.1375420184,((calJac3:1e-08,aotNan1:1e-08):0.04703118897,(saiBol1:0.08108295882,cebCap1:0.06984692468):0.007014493497):0.3248850965):0.1719797355,((((rheMac8:1e-08,macFas5:1e-08):0.1294096872,(papAnu3:1e-08,(manLeu1:1e-08,cerAty1:0.0136209722):1e-08):0.05650326546):0.01134904272,chlSab2:0.06796838032):0.02502799741,(colAng1:0.02821962556,(nasLar1:0.03780628701,(rhiRox1:1e-08,rhiBie1:0.03608016207):1e-08):0.009390153167):0.008432110662):1e-08):0.01237758541,nomLeu3:0.01345793055):0.006009812581,ponAbe2:1e-08):0.003945152309,gorGor5:1e-08):1e-08,(panTro5:1e-08,panPan2:1e-08):1e-08,hg38:1e-08);
AC025283.2	(((((((((((((((phaCin1:0.08822981346,sarHar1:0.06058144833):0.03876761784,monDom5:0.1274482342):0.2356067658,ornAna2:0.7249965334):0.4768537372,((triMan1:0.2200163993,((chrAsi1:0.4963571241,echTel2:0.7246560609):1e-08,oryAfe1:0.3771779994):1e-08):0.08934077235,(dasNov3:0.127528681,choHof2:0.2274250196):0.03406510921):0.03229031985):0.06558678331,((((((((((((oviAri4:0.01259113353,oviCan1:1e-08):0.2140801976,capHir2:0.04526725563):0.001874303283,panHod1:0.01165397502):0.07093978741,(((bisBis1:0.02572775613,bosMut1:0.01122428507):1e-08,(bosInd1:1e-08,bosTau8:1e-08):1e-08):0.01221523103,bubBub1:0.07414104681):1e-08):0.08232020627,(odoVir1:0.01169203206,cerEla1:0.02707613124):0.04596297648):0.3370113036,(((((turTru3:0.01103592835,orcOrc1:1e-08):1e-08,delLeu1:0.02231482533):1e-08,lipVex1:0.0223811562):0.02217315122,phyCat1:0.02250271195):1e-08,(balAcu1:0.01114204589,balMys1:0.02249050207):0.01109086593):0.03188843275):0.01210660627,susScr11:0.7225025703):0.0477499926,(((camFer2:1e-08,camBac1:1e-08):1e-08,camDro1:0.01115063507):0.03015039571,vicPac2:0.01540403534):0.3130801734):0.01560030967,(((equCab3:0.01082499516,equPrz1:1e-08):0.01538677254,equAsi1:0.00615469815):0.2802510838,cerSim1:0.1661291589):0.05648916745):1e-08,((((((myoBra1:0.009947865412,myoLuc2:0.01006278894):0.06590975437,myoDav1:0.1313640715):0.00103090256,eptFus1:0.118730548):0.16878664,minNat1:0.2730886682):1e-08,desRot1:0.3217059866):0.05194953632,(((pteAle1:0.02298655367,pteVam2:0.02268100373):0.06962769688,rouAeg1:0.07547165173):0.1774642913,rhiSin1:0.1554416745):1e-08):0.01302331694):0.0223458341,(((((((lepWed1:0.0958686177,neoSch1:0.009089664893):0.01763078279,odoRosDiv1:0.1934085604):0.1011856331,((musFur1:0.2160979669,enhLut1:0.1063801732):0.11681434,ailFul1:0.2101516129):0.04798284384):0.03349575764,(ailMel1:0.1986632467,ursMar1:0.02346488032):0.0535487103):0.04029846864,canFam3:0.3071013849):0.05616773652,((felCat8:0.09691695349,aciJub1:0.09536665215):1e-08,(panTig1:0.09194706953,panPar1:0.03432996856):1e-08):0.3410777076):0.08724700897,(manPen1:0.09232270137,manJav1:0.1397168607):0.7551240151):0.09432800422):0.02839820758,(eriEur2:0.9664448189,conCri1:0.1529200342):0.05989901219):1e-08):0.05160783005,((casCan1:0.9612999008,(speTri2:0.0379534995,marMar1:0.107980064):1.206269491):0.3235366601,tupChi1:0.3227877337):0.02437134838):1e-08,galVar1:0.2297913851):0.03244229389,((micMur3:0.09294290597,proCoq1:0.03526778209):1e-08,otoGar3:0.1621707102):0.04350354861):0.004475421647,tarSyr2:0.1161362091):0.09370621568,((calJac3:0.06222717248,aotNan1:0.03603022922):1e-08,(saiBol1:0.03372445489,cebCap1:0.09349440884):0.02363972613):0.06039530367):0.02757754257,(((((rheMac8:1e-08,macFas5:1e-08):0.01061907562,macNem1:0.0215509311):0.01079837964,(papAnu3:0.01066360636,(manLeu1:0.02191397631,cerAty1:1e-08):1e-08):1e-08):1e-08,chlSab2:1e-08):0.01073272273,((colAng1:0.02189913619,pilTep1:0.03345096616):0.009627172249,(nasLar1:0.01058295011,(rhiRox1:0.01068658532,rhiBie1:0.01047668783):1e-08):0.03245088944):0.02210356357):1e-08):0.02164112326,nomLeu3:0.04423905359):1e-08,ponAbe2:0.02925659625):0.04523681022,gorGor5:0.02226029296):0.01063987208,(panTro5:0.01080921634,panPan2:1e-08):1e-08,hg38:1e-08);
AC025283.3	(((((((((((((((phaCin1:1e-08,sarHar1:1e-08):1e-08,monDom5:1e-08):1e-08,ornAna2:1e-08):1.671577418,((((loxAfr3:0.1254739217,triMan1:0.08581183053):1e-08,proCap2:0.4380002698):0.07005575417,(((chrAsi1:0.344103233,echTel2:0.4901858554):0.1624343729,eleEdw1:1.421775855):0.1166314983,oryAfe1:0.6017002424):0.09130872739):0.6294224492,(dasNov3:0.1016419358,choHof2:0.2069834019):0.3773945751):1e-08):0.13772564,((((((((((((oviAri4:1e-08,oviCan1:0.04795112248):1e-08,capHir2:1e-08):1e-08,panHod1:0.1347346327):1e-08,(((bisBis1:1e-08,bosMut1:0.04365234704):1e-08,(bosInd1:1e-08,bosTau8:1e-08):1e-08):0.04392923335,bubBub1:0.04350672863):1e-08):0.04447707981,(odoVir1:0.08855179723,cerEla1:1e-08):1e-08):0.0892353714,(((((turTru3:0.01529945644,orcOrc1:1e-08):1e-08,delLeu1:1e-08):1e-08,lipVex1:0.04712603958):1e-08,phyCat1:0.06222471492):1e-08,(balAcu1:1e-08,balMys1:1e-08):1e-08):0.09398634421):0.09666829781,susScr11:0.3248456104):0.03526398257,((camBac1:1e-08,camDro1:1e-08):1e-08,vicPac2:0.02352109749):0.3267854887):0.2509823231,(((equCab3:1e-08,equPrz1:1e-08):0.01509185341,equAsi1:1e-08):0.08538090672,cerSim1:0.1403326138):0.04091335002):0.142769355,((((((myoBra1:1e-08,myoLuc2:0.043398419):0.04289878569,myoDav1:1e-08):1e-08,eptFus1:0.04276303741):0.2197612125,minNat1:0.1051791599):0.02671771944,desRot1:0.3148294163):0.01671345484,(((pteAle1:1e-08,pteVam2:1e-08):0.01961467706,rouAeg1:0.08456460934):0.1363743564,(rhiSin1:0.04307149961,hipArm1:0.1510926324):1e-08):1e-08):0.3010552406):1e-08,((((((neoSch1:0.02529500891,odoRosDiv1:0.05091459493):0.05520683572,((musFur1:0.03286052488,enhLut1:0.01670704792):0.2114268882,ailFul1:0.8666844897):0.0006439854963):1e-08,(ailMel1:0.0476049176,ursMar1:0.03240499364):0.04898469127):0.03869179901,(canFam3:1e-08,lycPic1:1e-08):0.08815844352):1e-08,((felCat8:1e-08,aciJub1:0.04067292563):1e-08,(panTig1:1e-08,panPar1:1e-08):1e-08):0.2112304434):0.05376648628,manPen1:0.2305735045):1e-08):1e-08,((eriEur2:1.577920633,sorAra2:1.371605802):1e-08,conCri1:0.8397299164):0.1970848262):1e-08):0.0984470306,((((((((((((mm10:0.1739332044,musCar1:1e-08):0.03989799586,musPah1:0.04115907609):0.1354699322,rn6:0.1249861888):0.168475943,merUng1:0.6621015378):0.05028907074,((criGri1:0.08350926835,mesAur1:0.1295815467):0.02957097403,micOch1:0.4755963249):0.08780169123):0.292662718,nanGal1:0.4112866903):1e-08,jacJac1:0.215306173):0.1421385998,(casCan1:0.06768374201,dipOrd2:0.6019680639):0.2399914438):0.06264432033,((hetGla2:0.06219846963,fukDam1:0.07452265272):0.1103643976,((chiLan1:0.1144837569,octDeg1:0.1005232924):0.04381137233,cavPor3:0.02791994553):0.103192564):0.4208028118):0.02962751858,(speTri2:0.04310022397,marMar1:0.02191450849):0.7596355888):0.07259114791,(oryCun2:0.7873004069,ochPri3:0.3319086976):0.1839840599):0.4662114122,tupChi1:0.3160211364):1e-08):1e-08,galVar1:0.1600756404):1e-08,((micMur3:0.2652771758,proCoq1:0.08705149796):1e-08,otoGar3:0.2384747382):1e-08):0.3692308045,tarSyr2:0.1536347673):0.1821060616,((calJac3:1e-08,aotNan1:0.06259375169):1e-08,(saiBol1:0.03036233569,cebCap1:0.04538708781):0.01491720486):0.1158402798):1e-08,(((((rheMac8:1e-08,macFas5:1e-08):1e-08,macNem1:0.2600771613):0.01569556311,(papAnu3:1e-08,(manLeu1:1e-08,cerAty1:0.05927734753):1e-08):1e-08):1e-08,chlSab2:0.01592154743):1e-08,((colAng1:0.04651496389,pilTep1:0.03108107983):1e-08,(nasLar1:0.02555217519,(rhiRox1:1e-08,rhiBie1:0.01503130419):1e-08):1e-08):0.0496026143):0.03309689703):1e-08,nomLeu3:0.03186700743):1e-08,ponAbe2:0.01581126751):1e-08,gorGor5:0.04921742266):1e-08,(panTro5:1e-08,panPan2:1e-08):1e-08,hg38:1e-08);
AC025287.4	((((((((((((phyCat1:0.3355703229,equPrz1:0.2193589745):0.3939914125,sorAra2:2.014834055):0.01827272015,((((nanGal1:0.8079659566,dipOrd2:0.9464838449):0.1766821948,((hetGla2:0.003947708538,fukDam1:9.83023553):0.6977012498,(chiLan1:0.2533788401,cavPor3:0.2763121098):0.8134764088):1e-08):1e-08,(speTri2:0.09106086214,marMar1:0.1762878889):1.979063682):0.1742140305,oryCun2:0.8553478931):0.1007387893):0.05031527659,galVar1:0.2274351207):0.0367606383,((micMur3:0.302436453,proCoq1:0.09782164835):0.1737637737,otoGar3:0.6461739019):0.1169153266):0.02935269629,tarSyr2:0.3038697881):0.500042827,((calJac3:0.05613194318,aotNan1:0.06563763177):1e-08,(saiBol1:0.06825413067,cebCap1:0.05690418763):0.009136951188):0.110211708):0.2356439964,(((((rheMac8:0.006550690041,macFas5:1e-08):0.00321389729,macNem1:0.00980181793):0.01518599816,(papAnu3:0.009930172,cerAty1:0.0197127787):0.002896681665):0.004583666616,chlSab2:0.01423124956):0.0217120187,((colAng1:0.02579278323,pilTep1:0.06398523806):0.01259090697,(nasLar1:0.03957498133,(rhiRox1:0.01638379998,rhiBie1:0.2305980099):0.01338232518):0.01991716788):0.02102978356):0.04786009274):0.03510551744,nomLeu3:0.08369066622):0.4355549932,ponAbe2:0.03801143827):0.01075200664,gorGor5:0.02196596341):1e-08,(panTro5:0.008021802652,panPan2:0.005354886826):0.01075306661,hg38:0.01038239836);
AC026316.5	(((((((((((((phaCin1:0.1134764803,sarHar1:0.05146369943):1e-08,monDom5:1e-08):0.7983851843,((((loxAfr3:0.02177907096,triMan1:0.4293372585):0.01018767147,proCap2:0.02819502513):0.005701068201,(((chrAsi1:0.5179349571,echTel2:0.1283223036):0.01918097961,eleEdw1:1e-08):0.01310497149,oryAfe1:0.04242353097):1e-08):0.07430605829,(dasNov3:0.7027520236,choHof2:0.03080732525):1e-08):1e-08):0.4054093428,((((((((((((oviAri4:0.03272047761,oviCan1:1e-08):1e-08,capHir2:1e-08):1e-08,panHod1:1e-08):0.01070310994,(((bisBis1:0.01079373723,bosMut1:1e-08):1e-08,(bosInd1:1e-08,bosTau8:1e-08):1e-08):1e-08,bubBub1:1e-08):0.005504126062):1e-08,cerEla1:0.005685784981):0.1627092977,(((((turTru3:0.004335044289,orcOrc1:1e-08):0.02197174431,delLeu1:0.02066372303):0.01984304712,lipVex1:0.01330746532):1e-08,phyCat1:0.0426960774):0.00674053174,balAcu1:0.01663260594):0.04399816558):1e-08,susScr11:0.07615149582):1e-08,((camFer2:1e-08,camDro1:1e-08):0.00573950217,vicPac2:1e-08):0.0681026713):0.1453581531,((equCab3:1e-08,equPrz1:1e-08):0.01317445735,cerSim1:0.03713981194):0.01581802846):1e-08,((((((myoBra1:1e-08,myoLuc2:0.006350394992):0.005107298616,myoDav1:1e-08):0.006649252165,eptFus1:0.0106997366):0.01480298964,minNat1:0.01639986017):0.008323944654,desRot1:0.04943523968):0.02967220322,(((pteAle1:0.006240479678,pteVam2:1e-08):1e-08,rouAeg1:1e-08):0.03004315517,(rhiSin1:1e-08,hipArm1:1e-08):1e-08):0.01329462695):1e-08):0.001866126899,(((((((lepWed1:1e-08,neoSch1:0.005108906496):0.01054766486,odoRosDiv1:1e-08):0.02176950671,((musFur1:0.006316966511,enhLut1:0.03194615528):0.01754916106,ailFul1:0.008204226298):0.008047049201):1e-08,(ailMel1:0.03350276748,ursMar1:0.01655284556):1e-08):0.0180499212,(canFam3:1e-08,lycPic1:1e-08):0.09502674984):1e-08,((felCat8:0.005811910912,aciJub1:0.006034162897):1e-08,(panTig1:0.0243707058,panPar1:1e-08):1e-08):0.04188081367):0.02236994144,(manPen1:1e-08,manJav1:0.01103515191):0.04746122197):1e-08):0.01377842236,((eriEur2:0.3825214517,sorAra2:1e-08):0.1957439422,conCri1:0.2571834429):1e-08):1e-08):0.004487368296,(((((((((((mm10:0.3316083675,musCar1:0.06143390241):1e-08,musPah1:1e-08):1e-08,rn6:0.1952932208):1e-08,merUng1:0.3166067341):1e-08,((criGri1:0.01189368454,mesAur1:0.4233771693):1e-08,micOch1:0.028785129):0.02960117256):0.2808667578,nanGal1:0.3285529817):0.1718656153,dipOrd2:0.1863971565):0.1577422184,((hetGla2:0.008462551936,fukDam1:0.04075959143):1e-08,((chiLan1:0.02665702163,octDeg1:0.04656134117):0.02181948917,cavPor3:0.06242229363):0.03404234149):0.0221132628):1e-08,(speTri2:0.0532840366,marMar1:0.01017665661):0.3230603984):0.07995638329,(oryCun2:0.05710295405,ochPri3:0.18930632):1e-08):1e-08,tupChi1:0.04221753227):1e-08):0.01419838913,galVar1:0.1855197721):1e-08,((micMur3:0.01718004749,proCoq1:0.02799541089):0.01661206801,otoGar3:0.09131371197):1e-08):0.04335127767,((calJac3:1e-08,aotNan1:0.01592256921):1e-08,(saiBol1:0.005341523248,cebCap1:0.01740873533):1e-08):1e-08):1e-08,(((((rheMac8:1e-08,macFas5:1e-08):1e-08,macNem1:1e-08):0.005147576287,(papAnu3:1e-08,(manLeu1:0.01617405419,cerAty1:1e-08):1e-08):1e-08):1e-08,chlSab2:0.005080521246):1e-08,((colAng1:0.005125590845,pilTep1:1e-08):1e-08,(nasLar1:1e-08,rhiRox1:1e-08):1e-08):1e-08):0.005476361257):0.00518808636,nomLeu3:0.005191378271):1e-08,ponAbe2:0.01060081678):0.01052949892,gorGor5:0.00527164322):1e-08,(panTro5:0.005148565725,panPan2:0.005511213022):0.005267148414,hg38:1e-08);
AC026398.1	(((((((((((((((phaCin1:0.01145350461,sarHar1:0.005121262067):0.007572741217,monDom5:0.005227148033):0.05483431222,ornAna2:0.0811538645):0.1814158562,((((loxAfr3:0.01998451901,triMan1:0.02046681189):0.006054301433,proCap2:0.06172312373):0.000374943665,(((chrAsi1:0.02312971841,echTel2:0.0528662301):0.008251514973,eleEdw1:0.2389957064):1e-08,oryAfe1:0.02902560052):0.009316495648):0.05203682392,(dasNov3:0.0345288883,choHof2:0.02596362724):0.02405798624):1e-08):0.01717648201,((((((((((((oviAri4:0.003655622289,oviCan1:0.000704452609):0.001896150406,capHir2:0.002048038049):1e-08,panHod1:1e-08):0.01398431466,((bisBis1:0.002070859636,bosMut1:0.006406173531):0.002029255701,(bosInd1:1e-08,bosTau8:1e-08):1e-08):0.01969210625):0.006498675224,(odoVir1:1e-08,cerEla1:0.002706553768):0.03437999319):0.01712595684,(((((turTru3:0.002189775428,orcOrc1:1e-08):0.001986203594,delLeu1:0.00614409623):0.002511025915,lipVex1:0.01397501427):0.004304577101,phyCat1:0.006369824263):0.003599806036,(balAcu1:0.006208466655,balMys1:1e-08):0.002244239534):0.01215710356):0.008927388963,susScr11:0.02491935326):1e-08,(((camFer2:1e-08,camBac1:1e-08):1e-08,camDro1:1e-08):0.004069469177,vicPac2:0.01274915415):0.01947547637):0.01479604952,(((equCab3:1e-08,equPrz1:1e-08):0.001816670734,equAsi1:1e-08):0.04949173914,cerSim1:0.02262096355):0.01653450725):1e-08,((((((myoBra1:1e-08,myoLuc2:0.01420128356):0.001925975705,myoDav1:0.0041820422):0.006396072144,eptFus1:0.008153201651):0.03343037275,minNat1:0.04891843362):0.004070355422,desRot1:0.0398634433):0.01689407939,(((pteAle1:1e-08,pteVam2:0.002035610373):0.006737604966,rouAeg1:0.001937559694):0.02805217188,(rhiSin1:0.02426108021,hipArm1:0.005211923814):0.007026625222):1e-08):0.007868932107):0.003320594306,((((((neoSch1:0.00408403765,odoRosDiv1:0.00406220463):0.006252386819,((musFur1:0.004058382839,enhLut1:0.004133877835):0.008321105729,ailFul1:0.01033098515):1e-08):0.002333149248,(ailMel1:0.01030875552,ursMar1:0.004086224502):0.02119975165):0.01236541397,(canFam3:1e-08,lycPic1:0.002040756265):0.02731210901):0.005187027311,((felCat8:1e-08,aciJub1:0.002098400296):1e-08,(panTig1:1e-08,panPar1:1e-08):0.004151552756):0.03602774361):0.01232946792,(manPen1:0.007301080351,manJav1:0.007431011142):0.03748634883):0.001569006927):0.006007298666,((eriEur2:0.03853543274,sorAra2:0.09459926642):0.004123475018,conCri1:0.03350053181):0.01506748173):0.01149028382):0.002353186554,((((((((((((mm10:0.002459370712,musCar1:0.003952268815):0.007039026666,musPah1:0.0145683682):0.01978343629,rn6:0.03626847991):0.01356480964,merUng1:0.04819602959):0.008471501215,((criGri1:0.01462549192,mesAur1:0.02149210659):0.007755298778,micOch1:0.03937528107):1e-08):0.02760200763,nanGal1:0.0447206542):0.01073293747,jacJac1:0.1182653816):0.02901887045,dipOrd2:0.06620619184):0.01411179963,((hetGla2:0.03780116044,fukDam1:0.03166591259):0.009614245639,((chiLan1:0.02697526992,octDeg1:0.02931020434):0.01229858886,cavPor3:0.02617323016):0.002946173803):0.0269054152):0.002443471825,(speTri2:0.007181324748,marMar1:0.007356810132):0.0412240676):0.01338248722,(oryCun2:0.04437964801,ochPri3:0.07511154062):0.03121021506):0.008912831614,tupChi1:0.07123440031):1e-08):0.003305630937,galVar1:0.02369586729):0.00844854794,((micMur3:0.07460417262,proCoq1:0.03835214569):0.03132102256,otoGar3:0.04073242449):0.007532632539):1e-08,tarSyr2:0.02981983162):0.01363784885,((calJac3:0.0143771627,aotNan1:1e-08):1e-08,(saiBol1:0.003060526501,cebCap1:0.006891844823):0.003016233148):0.004834157239):0.003277180811,(((((rheMac8:1e-08,macFas5:1e-08):1e-08,macNem1:0.002008466432):1e-08,(papAnu3:0.002013920131,(manLeu1:1e-08,cerAty1:1e-08):1e-08):1e-08):1e-08,chlSab2:1e-08):1e-08,((colAng1:1e-08,pilTep1:0.004036128676):1e-08,(nasLar1:1e-08,(rhiRox1:1e-08,rhiBie1:1e-08):1e-08):0.002006537775):0.002008484405):0.00606467754):1e-08,nomLeu3:0.02595733002):1e-08,ponAbe2:0.006169610678):0.002515740544,gorGor5:0.005561423889):1e-08,(panTro5:1e-08,panPan2:1e-08):0.001512756559,hg38:0.002511462719);
AC026786.1	(((((((((((monDom5:2.841671212,((((loxAfr3:0.1360638166,triMan1:0.09240667626):1e-08,proCap2:0.3472567569):0.02387541306,(((chrAsi1:0.3801742084,echTel2:0.4253545885):0.0209534502,eleEdw1:0.5198729657):0.00181402413,oryAfe1:0.1929384471):0.00880798423):0.1708993597,(dasNov3:0.1753585274,choHof2:0.2872005993):0.1941784201):0.1018074601):1e-08,((((((((((turTru3:0.009428401587,orcOrc1:0.00947381166):0.01147232598,delLeu1:0.0124083543):0.0167067811,lipVex1:0.04380201682):0.01626268763,phyCat1:0.01924043949):1e-08,(balAcu1:0.01215497143,balMys1:0.01246966202):0.008928176066):0.1320312727,((camBac1:0.006111683722,camDro1:1e-08):0.0637882568,vicPac2:0.02570643995):0.2815204016):0.1100534564,(((equCab3:1e-08,equPrz1:1e-08):1e-08,equAsi1:0.00466927339):0.1296760728,cerSim1:0.1108817611):0.03878151109):1e-08,((((((myoBra1:0.04114475315,myoLuc2:0.01443473895):0.02689654387,myoDav1:0.09243410426):0.1162029536,eptFus1:0.1564516084):0.1588175874,minNat1:0.1409984307):0.06513930601,desRot1:0.292262019):0.03034781746,(((pteAle1:1e-08,pteVam2:0.0108074706):0.03128417064,rouAeg1:0.05219071816):0.2340885926,(rhiSin1:0.1473435779,hipArm1:0.1141542129):0.2003084489):0.06548998113):0.07473180834):0.006380347264,(((((((lepWed1:0.004731646636,neoSch1:0.009396656949):0.01887243584,odoRosDiv1:0.01439595827):0.01749418967,((musFur1:0.05734944708,enhLut1:0.0344360898):0.06036385514,ailFul1:0.06848152675):0.04698449181):0.005316082943,(ailMel1:0.02151399512,ursMar1:0.05887899549):0.06343187528):0.01354840755,(canFam3:0.004809181594,lycPic1:0.01420838353):0.1817355715):0.01822089506,((felCat8:0.02593441988,aciJub1:0.004981261481):1e-08,(panTig1:0.02361340268,panPar1:1e-08):0.009757519057):0.09573163):0.05727184272,manJav1:0.2844028802):0.01142648101):0.0103798875,((eriEur2:0.9020801112,sorAra2:0.4270201473):1e-08,conCri1:0.5300806722):0.07819240463):0.075088331):0.04576102232,((((((((merUng1:1.349182213,micOch1:1.81846152):0.9098574079,nanGal1:0.3123499875):1e-08,jacJac1:1.054720025):0.1293029969,dipOrd2:0.6893871579):0.00596130459,((hetGla2:0.1854459909,fukDam1:0.2220941603):0.1065883022,((chiLan1:0.1223327823,octDeg1:0.334400606):0.04601348648,cavPor3:0.1780164564):0.08854222516):0.2196443938):1e-08,(speTri2:0.0713607663,marMar1:0.04247584586):0.6002259269):0.08017368142,(oryCun2:0.2577313577,ochPri3:0.5426097957):0.4101990069):0.0169646553,tupChi1:0.4685813629):1e-08):0.02026638435,galVar1:0.2627132192):0.006174867781,((micMur3:0.07645143114,proCoq1:0.1011881299):0.1481472809,otoGar3:0.1851017142):0.1664173407):0.05022599032,tarSyr2:0.2069352267):0.08721362911,((calJac3:0.03719834625,aotNan1:0.05621179268):1e-08,(saiBol1:0.03456877928,cebCap1:0.02643173895):0.0118741998):0.05395285154):0.02068795086,(((((rheMac8:0.003602553953,macFas5:1e-08):1e-08,macNem1:1e-08):0.003602402059,(papAnu3:1e-08,(manLeu1:0.003773913198,cerAty1:0.01105710899):1e-08):1e-08):0.00357557839,chlSab2:0.01435915315):0.007004639176,((colAng1:0.01080537511,pilTep1:0.003567830627):0.003562944317,(nasLar1:1e-08,(rhiRox1:1e-08,rhiBie1:1e-08):1e-08):0.003558309045):0.01482213365):0.03417379923):0.006391174948,nomLeu3:0.03673720969):1e-08,ponAbe2:0.01114812277):0.0182843308,(panTro5:0.00357770957,panPan2:0.00358801705):1e-08,hg38:0.003595870234);
AC027644.4	(((((((((((((phaCin1:0.2915680676,sarHar1:0.6405120389):0.05292023636,monDom5:0.4848498711):0.448914435,ornAna2:1e-08):0.3480575078,((((loxAfr3:0.2250774968,triMan1:0.09803789316):0.05445044831,proCap2:0.143648582):0.1028613031,(((chrAsi1:0.2671807416,echTel2:0.39594564):0.07142758206,eleEdw1:0.3750065656):0.1588285066,oryAfe1:0.07552385003):0.107162876):0.2641870605,choHof2:0.2738066988):1e-08):1e-08,((((((((((((oviAri4:1e-08,oviCan1:1e-08):0.7639899982,capHir2:1e-08):1e-08,panHod1:0.05132898887):0.0855602796,(((bisBis1:0.02275739373,bosMut1:0.1144887863):0.0225563326,(bosInd1:1e-08,bosTau8:1e-08):1e-08):0.02209456206,bubBub1:1e-08):0.05077572067):1e-08,(odoVir1:0.06664424749,cerEla1:0.0905443247):0.05152079909):0.3165846831,((((turTru3:1e-08,orcOrc1:1e-08):0.02130109203,delLeu1:0.2210530155):0.03479579167,lipVex1:0.0213278421):0.07475289129,(balAcu1:1e-08,balMys1:0.02169160045):0.2038866584):0.07031292804):1e-08,susScr11:0.340151631):0.06356053158,(((camFer2:1e-08,camBac1:1e-08):0.01368046346,camDro1:0.03949290271):1e-08,vicPac2:1e-08):0.9056312552):0.140603289,(((equCab3:1e-08,equPrz1:1e-08):0.02058295131,equAsi1:1e-08):0.1560642535,cerSim1:0.04367945053):0.04248430403):1e-08,((((((myoBra1:1e-08,myoLuc2:1e-08):0.04264369053,myoDav1:1e-08):1e-08,eptFus1:0.1514346116):0.0687139849,minNat1:0.1926481614):0.02477545907,desRot1:0.2423442099):0.04937213703,(((pteAle1:0.02078568413,pteVam2:1e-08):0.06475758568,rouAeg1:0.02714832349):0.3578606663,rhiSin1:0.4134076048):1e-08):0.02426719225):1e-08,(((((((lepWed1:1e-08,neoSch1:0.02101950709):0.02092243467,odoRosDiv1:0.1040740657):1e-08,((musFur1:0.1345041153,enhLut1:0.08297037226):1e-08,ailFul1:0.1290545492):0.06258379001):1e-08,(ailMel1:0.08599417858,ursMar1:0.0244833907):0.1327316608):0.07864443073,(canFam3:1e-08,lycPic1:1e-08):0.05091513644):1e-08,((felCat8:1e-08,aciJub1:0.1490605711):1e-08,(panTig1:1e-08,panPar1:1e-08):0.04603516603):0.1577205235):0.1456351364,manJav1:0.216865269):1e-08):0.02503419337,((eriEur2:0.3242346494,sorAra2:0.2375794592):1e-08,conCri1:0.2550411399):0.09214280253):0.07796549624):0.04124582786,((((((((((((mm10:0.08707374222,musCar1:0.04225073115):0.01692658545,musPah1:0.1098050307):0.06810136947,rn6:0.1246354316):0.07488409847,merUng1:2.097754659):1e-08,((criGri1:0.1192237326,mesAur1:0.7846839268):1.576896661,micOch1:0.9008655798):1e-08):0.1581679228,nanGal1:0.3232300428):0.1220957381,jacJac1:0.3822562484):0.1767620471,(casCan1:0.4452939601,dipOrd2:0.6253762449):1e-08):0.02167001746,((hetGla2:0.0847730055,fukDam1:0.276838826):0.1611375972,((chiLan1:0.3234807737,octDeg1:0.1132564836):0.1472669436,cavPor3:0.2907555342):0.07415731635):0.1453211607):1e-08,(speTri2:0.02922970021,marMar1:1e-08):1.457898197):1e-08,(oryCun2:0.2785319307,ochPri3:0.7172173821):0.03419684712):0.2555971278,tupChi1:0.2820705001):1e-08):0.0601245128,((micMur3:0.03653792101,proCoq1:1e-08):0.09811582282,otoGar3:0.2194058216):0.1797500131):0.2147189386,tarSyr2:0.4327015902):0.1645020285,((calJac3:0.03484625589,aotNan1:0.0395875473):1e-08,(saiBol1:0.01562707483,cebCap1:0.1706969421):1e-08):0.008490525586):0.06807341232,(((((rheMac8:0.1800459967,macFas5:1e-08):1e-08,macNem1:0.009649759133):1e-08,(papAnu3:0.09618328901,(manLeu1:0.0123566763,cerAty1:0.07028905066):1e-08):0.04433540902):1e-08,chlSab2:0.009637995515):1e-08,((colAng1:1e-08,pilTep1:0.009730265117):1e-08,(nasLar1:0.08435124791,(rhiRox1:0.0193526571,rhiBie1:0.03031972306):1e-08):0.009623429577):0.00972804376):0.007500611118):0.0220638007,ponAbe2:0.07738775453):1e-08,gorGor5:0.9335007424):1e-08,(panTro5:1e-08,panPan2:1e-08):1e-08,hg38:0.009729457949);
AC036214.3	(((((((((((((phaCin1:0.05583039703,sarHar1:0.1379828451):0.05884559029,monDom5:0.01906516656):0.4169990908,((((loxAfr3:0.1647690799,triMan1:0.1116644855):1e-08,proCap2:0.155879124):1e-08,(((chrAsi1:0.235451639,echTel2:0.2775717116):1e-08,eleEdw1:0.3228195543):1e-08,oryAfe1:0.1495199281):1e-08):0.1865877028,dasNov3:0.2348330679):0.01141746882):0.02644936158,((((((((((((oviAri4:0.006852011918,oviCan1:0.009120913976):0.01637022616,capHir2:1e-08):0.008195578546,panHod1:0.0300434161):0.008022043559,(((bisBis1:1e-08,bosMut1:1e-08):1e-08,(bosInd1:1e-08,bosTau8:1e-08):1e-08):0.007330720377,bubBub1:0.01462410456):0.00762220654):0.007802572887,(odoVir1:0.01904020595,cerEla1:0.008593920117):0.01671628137):0.05954219073,((((turTru3:0.006969076195,orcOrc1:0.01644014717):0.008566817985,delLeu1:0.006970065161):0.008169269752,lipVex1:1e-08):0.007541763063,(balAcu1:1e-08,balMys1:0.02144812153):0.008014246321):0.08309294368):1e-08,susScr11:0.2076827925):0.05468752651,(((camFer2:1e-08,camBac1:1e-08):1e-08,camDro1:1e-08):1e-08,vicPac2:0.02948029645):0.1555543815):0.03439036463,(((equCab3:0.008157649281,equPrz1:1e-08):1e-08,equAsi1:0.008131853683):0.09574654189,cerSim1:0.07081767305):0.04636399906):1e-08,((((((myoBra1:1e-08,myoLuc2:1e-08):1e-08,myoDav1:0.06951306632):0.03348571072,eptFus1:0.0163421052):0.185813012,minNat1:0.06546630394):0.1531047368,desRot1:0.1255280005):0.1536676082,(((pteAle1:1e-08,pteVam2:0.03023318786):0.05871008047,rouAeg1:0.2457544277):0.1011715193,(rhiSin1:0.09436738028,hipArm1:0.1184738329):0.02561428641):1e-08):0.2285193276):0.007619621102,(((((neoSch1:0.04620975806,odoRosDiv1:0.01059118783):0.03076106096,((musFur1:0.01744637031,enhLut1:0.01704456191):0.02070408821,ailFul1:0.05360361725):0.008827141954):1e-08,ursMar1:0.07446682682):0.0204062707,(canFam3:0.006813267082,lycPic1:1e-08):0.1307739185):1e-08,((felCat8:0.01618972517,aciJub1:0.007912439909):0.007971604386,(panTig1:1e-08,panPar1:1e-08):1e-08):0.02436517421):0.08362655106):1e-08,((eriEur2:0.1781228927,sorAra2:0.3984051732):0.03207627112,conCri1:0.3781858297):0.0331991174):0.020205377):0.01622926835,(((((((((((mm10:0.06674799531,musCar1:0.01647464234):0.02867368268,musPah1:0.1042483689):0.01630213867,rn6:0.0193245709):0.1756536369,((criGri1:0.1579603878,mesAur1:0.0254149882):1e-08,micOch1:0.0820103059):0.0700738946):0.124615119,nanGal1:0.2184410344):0.1598660146,jacJac1:0.2979413714):0.01829597099,(casCan1:0.1078457584,dipOrd2:0.3417373044):0.09903777797):1e-08,((hetGla2:0.06820143658,fukDam1:0.1372804764):0.05797770613,((chiLan1:0.07198221154,octDeg1:0.2526156092):0.0362757831,cavPor3:0.2228064291):0.02838090855):0.1692883918):0.06172393238,(speTri2:0.02014607747,marMar1:1e-08):0.2212342767):0.09571617584,(oryCun2:0.07318839516,ochPri3:0.2346488497):0.2546280481):1e-08,tupChi1:0.3619350932):0.0100296201):1e-08,galVar1:0.1186528759):0.02070997212,((micMur3:0.2695240118,proCoq1:1e-08):0.1166421738,otoGar3:0.2589785907):0.0509779182):0.06491205297,((calJac3:0.01443277407,aotNan1:0.006661770146):1e-08,(saiBol1:0.03088168363,cebCap1:0.0269915984):1e-08):0.01324581902):0.008349399618,(((((rheMac8:1e-08,macFas5:1e-08):0.006683476752,macNem1:0.01338571992):0.006653795796,(papAnu3:0.01384753221,(manLeu1:1e-08,cerAty1:1e-08):1e-08):1e-08):1e-08,chlSab2:1e-08):0.02156369177,((colAng1:0.01349610043,pilTep1:1e-08):1e-08,(nasLar1:0.008974055338,(rhiRox1:1e-08,rhiBie1:1e-08):1e-08):0.006581489945):0.006955519959):0.02096398579):0.01337036465,nomLeu3:0.02028618216):0.01320018203,ponAbe2:0.04555683708):1e-08,gorGor5:0.01350818764):0.007000243291,(panTro5:1e-08,panPan2:1e-08):0.006291229078,hg38:0.0207489012);
AC037459.1	(((((((((((((((phaCin1:0.03870825682,sarHar1:0.064205103):0.05666461965,monDom5:0.03813248869):0.3198378159,ornAna2:0.4823097522):0.3871522451,((((loxAfr3:0.04534673444,triMan1:0.03684163702):1e-08,proCap2:0.08914497013):0.01913425488,(((chrAsi1:0.06181692111,echTel2:0.3985518575):0.01272539896,eleEdw1:0.1789559704):0.01027258939,oryAfe1:0.07583140609):0.0089534372):0.007945234842,(dasNov3:5.152069263,choHof2:0.06970248102):0.01400954469):0.1844474828):0.04372395962,((((((((((((oviAri4:0.003273174849,oviCan1:0.01913634875):0.00877697538,capHir2:1e-08):1e-08,panHod1:1e-08):0.01206463266,(((bisBis1:1e-08,bosMut1:1e-08):1e-08,(bosInd1:1e-08,bosTau8:1e-08):0.00834916778):1e-08,bubBub1:0.008349993895):1e-08):0.02860890567,(odoVir1:0.03458914337,cerEla1:0.03353902007):0.02561586286):0.03836397029,(((((turTru3:1e-08,orcOrc1:1e-08):1e-08,delLeu1:0.03501192574):0.01134629425,lipVex1:0.03523920973):0.01134991708,phyCat1:0.02275412368):1e-08,(balAcu1:0.01188776539,balMys1:1e-08):0.0113571734):0.01143800869):1e-08,susScr11:0.03447597618):1e-08,((camBac1:1e-08,camDro1:1e-08):0.0348417237,vicPac2:1e-08):0.08658550881):0.05576809963,(((equCab3:1e-08,equPrz1:1e-08):1e-08,equAsi1:0.01154962941):1e-08,cerSim1:0.05740922706):0.04459487736):1e-08,((((((myoBra1:0.01228821228,myoLuc2:0.01217959958):1e-08,myoDav1:0.02589132141):0.01767912816,eptFus1:0.05873212688):0.053892211,minNat1:0.1265845346):0.1460864936,desRot1:0.2663006307):1e-08,(((pteAle1:1e-08,pteVam2:1e-08):0.00791835389,rouAeg1:0.07667273259):0.07653050295,(rhiSin1:0.1000496045,hipArm1:0.08248815296):0.1081285394):0.04010205004):1e-08):0.02423724366,(((((((lepWed1:0.01345643087,neoSch1:1e-08):0.01129731765,odoRosDiv1:0.02327862516):0.02353938917,((musFur1:0.0114444911,enhLut1:0.01175081318):0.01221814622,ailFul1:0.04998212334):0.01190188588):1e-08,(ailMel1:0.1363065759,ursMar1:0.1505024586):1e-08):0.03764899607,(canFam3:1e-08,lycPic1:0.01512523861):0.1509834369):0.04690728275,((felCat8:1e-08,aciJub1:1e-08):1e-08,(panTig1:0.02395708394,panPar1:1e-08):1e-08):1e-08):0.02774776453,(manPen1:0.01289057825,manJav1:1e-08):0.2901313519):0.01115683264):1e-08,((eriEur2:0.1648475907,sorAra2:0.4870659673):0.1881565483,conCri1:0.1863078429):0.08022947012):1e-08):1e-08,((((((((((((mm10:0.01301434741,musCar1:1e-08):1e-08,musPah1:0.02712221505):1e-08,rn6:0.01308400407):1e-08,merUng1:0.05798061832):1e-08,((criGri1:0.01438046353,mesAur1:0.04364209737):0.03605664048,micOch1:0.09486736838):0.01682931007):0.05960238486,nanGal1:0.1104808777):0.05161349976,jacJac1:0.07115397541):0.03122857535,(casCan1:0.08761751824,dipOrd2:0.09123686289):0.03616432483):0.08678541163,((hetGla2:0.03813411278,fukDam1:0.08319812281):0.04514394005,((chiLan1:0.079488847,octDeg1:0.05576648206):1e-08,cavPor3:0.07637923508):0.03669586348):0.06423772156):0.02530932831,(speTri2:1e-08,marMar1:0.03609264832):0.1495131329):0.02104462076,(oryCun2:0.320459641,ochPri3:0.1461675791):0.1044103593):1e-08,tupChi1:0.3799397201):1e-08):1e-08,galVar1:0.111637801):0.01065318763,((micMur3:0.05992543444,proCoq1:0.01165240086):0.03396213467,otoGar3:0.07206676233):0.0310471061):0.01342129673,tarSyr2:0.09077998337):0.03541126546,((calJac3:0.02456482986,aotNan1:0.02492605756):1e-08,(saiBol1:0.05025386559,cebCap1:1e-08):1e-08):0.02521282289):0.02375901241,(((((rheMac8:1e-08,macFas5:1e-08):1e-08,macNem1:1e-08):1e-08,(papAnu3:1e-08,(manLeu1:1e-08,cerAty1:1e-08):1e-08):0.01201529112):1e-08,chlSab2:1e-08):1e-08,((colAng1:0.01182954849,pilTep1:1e-08):1e-08,(nasLar1:1e-08,(rhiRox1:0.01180389905,rhiBie1:1e-08):0.007275063942):0.0167931823):1e-08):1e-08):1e-08,nomLeu3:1e-08):1e-08,ponAbe2:0.126274308):0.0127912504,gorGor5:1e-08):1e-08,(panTro5:1e-08,panPan2:1e-08):1e-08,hg38:1e-08);
AC048338.1	(((((((((((((((phaCin1:0.01197449588,sarHar1:0.01190806972):0.002294905229,monDom5:0.009429348717):0.01793293723,ornAna2:0.02231685252):0.06452663491,((((loxAfr3:1e-08,triMan1:0.02712698152):1e-08,proCap2:0.09867626041):1e-08,(((chrAsi1:0.01245006201,echTel2:0.07664072131):1e-08,eleEdw1:0.03929275648):0.005368433735,oryAfe1:0.011833758):1e-08):0.009058113373,(dasNov3:0.01296862402,choHof2:0.0152378695):0.01111165941):1e-08):0.009701003114,(((((((((((oviAri4:1e-08,oviCan1:0.009005675845):0.002886702312,capHir2:1e-08):0.005910738154,(((bisBis1:0.002943974461,bosMut1:1e-08):1e-08,(bosInd1:0.002962910657,bosTau8:1e-08):1e-08):1e-08,bubBub1:1e-08):1e-08):1e-08,cerEla1:0.003890784318):0.002943015946,(((((turTru3:1e-08,orcOrc1:0.002938416818):1e-08,delLeu1:1e-08):1e-08,lipVex1:0.005894825263):0.007447907785,phyCat1:0.01027991303):1e-08,(balAcu1:0.002927026951,balMys1:0.002916163472):0.007291980948):0.007571978857):0.002981265763,susScr11:0.01474696391):1e-08,(((camFer2:1e-08,camBac1:1e-08):1e-08,camDro1:0.002947357133):0.002464721252,vicPac2:0.005767293272):0.0004732639008):1e-08,(((equCab3:1e-08,equPrz1:1e-08):1e-08,equAsi1:1e-08):0.01168478494,cerSim1:0.006427780068):0.002631731142):1e-08,((((((myoBra1:0.002877425795,myoLuc2:0.005791448493):1e-08,myoDav1:0.002876587354):0.003870817972,eptFus1:0.004985370762):0.01496965227,minNat1:0.01632357272):0.005500607263,desRot1:0.02924526712):1e-08,(((pteAle1:1e-08,pteVam2:0.002970802806):0.006022323962,rouAeg1:0.008972647642):0.01154717667,(rhiSin1:0.006332481979,hipArm1:0.01131205989):1e-08):0.00373649572):0.00249377384):1e-08,((((((neoSch1:0.00899315413,odoRosDiv1:0.002916137836):0.002946788896,((musFur1:1e-08,enhLut1:1e-08):0.01214347585,ailFul1:0.009025610466):0.005937676236):1e-08,(ailMel1:1e-08,ursMar1:1e-08):0.00294671808):1e-08,(canFam3:1e-08,lycPic1:1e-08):0.005909728004):0.002981565335,((felCat8:1e-08,aciJub1:1e-08):1e-08,(panTig1:0.005895584404,panPar1:1e-08):0.002944340092):0.005942057052):0.002948662017,(manPen1:0.002904941288,manJav1:1e-08):0.01524257681):1e-08):1e-08,((eriEur2:0.007381012885,sorAra2:0.0363305966):1e-08,conCri1:0.1260874364):0.003891271289):0.002969605001):0.00281091818,((((((((((((mm10:0.002996046776,musCar1:0.002908175008):0.003059772684,musPah1:1e-08):0.005883657811,rn6:0.01775621591):0.009509164749,merUng1:0.0313042533):1e-08,((criGri1:0.005457678362,mesAur1:0.007998843528):0.005707564862,micOch1:0.01243848935):0.002840727312):0.01584555676,nanGal1:0.00286267779):0.006328996427,jacJac1:0.01820776169):1e-08,(casCan1:0.0617970286,dipOrd2:0.01813226359):1e-08):0.002889692901,((hetGla2:0.01489571244,fukDam1:0.01489595276):1e-08,((chiLan1:0.01486609064,octDeg1:0.008954613035):1e-08,cavPor3:0.009016616318):0.002926579709):0.005860067532):1e-08,(speTri2:1e-08,marMar1:0.002952790391):0.01542996072):1e-08,(oryCun2:0.02584452913,ochPri3:0.03864715173):0.01770809808):1e-08,tupChi1:0.04961901063):1e-08):1e-08,galVar1:0.01067404965):1e-08,((micMur3:0.009337986004,proCoq1:0.01409054068):0.00293275533,otoGar3:0.0339617074):0.006620616286):1e-08,tarSyr2:0.009620294611):0.009047306643,((calJac3:0.002939681972,aotNan1:0.002899407108):1e-08,(saiBol1:0.003341956632,cebCap1:1e-08):1e-08):0.005901306806):0.002920434059,(((((rheMac8:1e-08,macFas5:1e-08):1e-08,macNem1:0.005925860028):1e-08,(papAnu3:1e-08,(manLeu1:1e-08,cerAty1:1e-08):1e-08):1e-08):1e-08,chlSab2:0.002940568568):1e-08,((colAng1:1e-08,pilTep1:1e-08):1e-08,(nasLar1:1e-08,(rhiRox1:1e-08,rhiBie1:0.002923106958):0.002919727776):0.002917601415):1e-08):1e-08):1e-08,nomLeu3:0.00291807095):1e-08,ponAbe2:0.003133317022):1e-08,gorGor5:1e-08):1e-08,(panTro5:1e-08,panPan2:1e-08):1e-08,hg38:0.002933299781);
AC055811.2	(((((((((((((((phaCin1:0.05545470081,sarHar1:0.09742870648):0.01599675924,monDom5:0.1007313753):0.2145626773,ornAna2:0.2035952583):0.2237705384,((((loxAfr3:0.05976378785,triMan1:1e-08):1e-08,proCap2:0.1081011604):0.04169037094,(((chrAsi1:0.1048625103,echTel2:0.2470595437):0.069381139,eleEdw1:0.2448885366):1e-08,oryAfe1:0.1528096268):1e-08):0.03574777315,(dasNov3:0.1057107085,choHof2:0.2477238112):0.4801100714):0.06061555706):0.07537415408,((((((((((((oviAri4:0.05270054866,oviCan1:0.01861364565):1e-08,capHir2:1e-08):0.01493001475,panHod1:1e-08):1e-08,(((bisBis1:0.01501564967,bosMut1:1e-08):1e-08,(bosInd1:1e-08,bosTau8:1e-08):1e-08):1e-08,bubBub1:0.01496999824):1e-08):1e-08,(odoVir1:0.03017215472,cerEla1:0.04487448684):1e-08):0.154412135,(((((turTru3:1e-08,orcOrc1:1e-08):1e-08,delLeu1:0.01333052543):1e-08,lipVex1:0.02692005972):0.0134037815,phyCat1:0.02805531043):1e-08,(balAcu1:0.05470238427,balMys1:0.02706345653):1e-08):0.1769632099):0.1053511456,susScr11:0.366244534):0.06838061087,(((camFer2:0.02006185965,camBac1:1e-08):1e-08,camDro1:1e-08):0.06010357602,vicPac2:1e-08):0.1169158144):0.2175021823,(((equCab3:1e-08,equPrz1:1e-08):0.01183519254,equAsi1:1e-08):0.04641313972,cerSim1:0.04949629628):0.1174321523):1e-08,((((((myoBra1:0.01635546012,myoLuc2:1e-08):1e-08,myoDav1:0.06726217964):1e-08,eptFus1:1e-08):0.07342023342,minNat1:0.08580548548):0.0727385505,desRot1:0.6336892684):1e-08,((pteAle1:1e-08,pteVam2:1e-08):1e-08,(rhiSin1:0.1146489634,hipArm1:0.09381971896):0.06846626963):0.03848276272):0.01598519032):1e-08,(((((((lepWed1:1e-08,neoSch1:1e-08):1e-08,odoRosDiv1:0.01996975778):0.0197603788,((musFur1:0.01781375291,enhLut1:0.01805837473):0.03655206,ailFul1:1e-08):0.01905704744):1e-08,(ailMel1:0.04166527126,ursMar1:0.0207557366):0.0870164944):1e-08,(canFam3:1e-08,lycPic1:1e-08):0.1067784114):1e-08,((felCat8:1e-08,aciJub1:1e-08):1e-08,(panTig1:1e-08,panPar1:1e-08):1e-08):0.01910658693):0.0267680157,manJav1:0.1720935531):1e-08):0.04563375103,((eriEur2:0.1032373958,sorAra2:0.1138903831):1e-08,conCri1:0.08803145224):1e-08):0.04186801389):0.04059560885,((((((((((((mm10:1e-08,musCar1:1e-08):0.04496109646,musPah1:0.0792318668):0.0915892336,rn6:0.06484985942):1e-08,merUng1:0.1312634421):1e-08,((criGri1:0.08288184698,mesAur1:1e-08):0.0349102092,micOch1:0.0354519457):0.1070003906):0.112288648,nanGal1:0.1149516127):0.05469921443,jacJac1:0.3059629875):1e-08,(casCan1:0.1352808283,dipOrd2:0.1570304576):0.02170905354):0.02377131941,((hetGla2:0.0653967815,fukDam1:0.05782924681):0.03219970145,((chiLan1:0.1367373963,octDeg1:0.05200486619):0.00886452008,cavPor3:0.1357826723):0.02584495219):0.1199599418):1e-08,(speTri2:0.0918498221,marMar1:1e-08):0.1767939676):1e-08,(oryCun2:1e-08,ochPri3:1e-08):0.3411340088):0.01794631366,tupChi1:0.3024721166):0.08168555819):1e-08,galVar1:0.07833550118):0.05558794918,((micMur3:0.07323289271,proCoq1:0.02207749123):0.07472090223,otoGar3:0.341496388):0.0360426405):0.01767512307,tarSyr2:0.1331341359):0.1164537911,((calJac3:1e-08,aotNan1:0.01521287515):1e-08,(saiBol1:0.01592978094,cebCap1:0.01493022139):1e-08):0.04807154734):0.01520493741,(((((rheMac8:0.01528926338,macFas5:1e-08):0.01541572318,macNem1:1e-08):0.01537584567,(papAnu3:1e-08,(manLeu1:1e-08,cerAty1:1e-08):1e-08):1e-08):1e-08,chlSab2:0.01527191678):1e-08,((colAng1:1e-08,pilTep1:1e-08):1e-08,(nasLar1:1e-08,(rhiRox1:1e-08,rhiBie1:1e-08):1e-08):1e-08):0.01576676785):1e-08):0.01633228821,nomLeu3:1e-08):1e-08,ponAbe2:0.01591830103):0.01581450866,gorGor5:0.01653963818):1e-08,(panTro5:1e-08,panPan2:1e-08):1e-08,hg38:0.01664729782);
AC058822.1	(((((((((((sarHar1:0.002039360636,monDom5:0.006936098113):0.06318280954,(((loxAfr3:0.001251039799,triMan1:0.001227942145):0.003746604847,(((chrAsi1:0.01025422139,echTel2:0.01478233021):1e-08,eleEdw1:0.02172412214):1e-08,oryAfe1:0.006119224528):0.001413650772):0.001232986741,dasNov3:0.01437713786):1e-08):0.001343593216,(((((((((((oviAri4:1e-08,oviCan1:1e-08):1e-08,capHir2:1e-08):1e-08,(bisBis1:1e-08,bosInd1:0.001344641594):0.001350009568):1e-08,(odoVir1:1e-08,cerEla1:0.004660553536):0.002694884278):0.004050231824,(((turTru3:1e-08,orcOrc1:1e-08):0.001242376464,delLeu1:0.001237687788):1e-08,lipVex1:1e-08):1e-08):0.01446341165,susScr11:0.002501032576):1e-08,((camFer2:1e-08,camBac1:1e-08):0.00451581792,vicPac2:1e-08):0.002966102592):0.001229110824,((equCab3:1e-08,equAsi1:1e-08):0.002483276129,cerSim1:0.003761923552):0.001224752777):1e-08,((((((myoBra1:1e-08,myoLuc2:0.00122735789):1e-08,myoDav1:0.003704576377):1e-08,eptFus1:0.004981764296):0.006223917325,minNat1:0.00650516606):0.002606588409,desRot1:0.004900875259):0.007597366139,((pteAle1:1e-08,pteVam2:1e-08):0.00251922183,(rhiSin1:0.001270105506,hipArm1:0.005073857716):0.001217812452):1e-08):0.002443602711):1e-08,(((((neoSch1:1e-08,odoRosDiv1:1e-08):0.002461228537,((musFur1:0.001236432502,enhLut1:0.001239855378):0.001225440937,ailFul1:0.006245541952):0.001246164597):1e-08,ursMar1:0.00756350263):1e-08,(canFam3:1e-08,lycPic1:0.0008075490362):0.0004198005243):0.00119484149,((felCat8:1e-08,aciJub1:1e-08):1e-08,panPar1:1e-08):0.006264111618):0.003761038847):0.001088688243,((eriEur2:0.02974528495,sorAra2:0.01608708114):1e-08,conCri1:0.01542348572):0.001236956797):1e-08):1e-08,((((((((((mm10:1e-08,musCar1:1e-08):1e-08,musPah1:0.006281209412):0.001240119448,rn6:0.005017183978):0.003189630516,((criGri1:0.003728559895,mesAur1:0.002645233483):0.002546833082,micOch1:0.00648245159):0.004295810192):0.007310782396,nanGal1:0.005654791884):0.00163986855,jacJac1:0.02890290612):0.002523268854,(casCan1:0.001853035557,dipOrd2:0.005898657544):0.05118268287):1e-08,((hetGla2:0.002319697403,fukDam1:0.0005943359859):0.003385145453,((chiLan1:1e-08,octDeg1:0.001230042044):0.003901647313,cavPor3:0.005972894679):1e-08):0.007896983455):1e-08,(speTri2:0.002423304125,marMar1:1e-08):0.04764792807):0.001242456117,(oryCun2:0.00967934452,ochPri3:0.03736855266):0.02119309983):0.002163700461):0.00136044397,(proCoq1:0.006100930743,otoGar3:0.007568095335):0.001254257993):1e-08,((calJac3:0.001235150671,aotNan1:0.001250831254):1e-08,(saiBol1:0.001250831028,cebCap1:1e-08):1e-08):1e-08):1e-08,((((rheMac8:1e-08,macFas5:1e-08):1e-08,(papAnu3:1e-08,(manLeu1:0.002509444737,cerAty1:1e-08):1e-08):1e-08):1e-08,chlSab2:0.001250953331):1e-08,((colAng1:0.002515863398,pilTep1:1e-08):1e-08,nasLar1:1e-08):1e-08):0.003781476833):1e-08,nomLeu3:0.00250817181):1e-08,ponAbe2:0.001266327604):1e-08,gorGor5:1e-08):1e-08,(panTro5:1e-08,panPan2:1e-08):1e-08,hg38:1e-08);
AC064853.2	((((((((((((phaCin1:0.152923991,sarHar1:0.4386363017):1.563234222,((((loxAfr3:0.1070597272,triMan1:0.0400955667):0.03551122648,proCap2:0.2118542666):0.02232424155,(eleEdw1:0.2194613547,oryAfe1:0.4840273616):1e-08):1e-08,choHof2:0.2061269195):0.01570531366):1e-08,(((((((((((oviAri4:1e-08,oviCan1:1e-08):0.05104667257,panHod1:0.06295630272):1.676551772,((bosMut1:1e-08,(bosInd1:1e-08,bosTau8:1e-08):1e-08):0.06232227747,bubBub1:0.1514504068):0.527608527):1e-08,(odoVir1:0.7717753078,cerEla1:1.269917359):0.0726267622):0.3607027591,((lipVex1:0.1119368314,phyCat1:0.1712568989):0.009043568402,balMys1:0.04554786447):0.3674957372):0.1716467944,susScr11:0.02725091264):0.1530592714,(((camFer2:0.05711107122,camBac1:1e-08):0.2318111707,camDro1:0.2003633255):0.08626268129,vicPac2:0.1408146007):0.5957021522):1e-08,(((equCab3:0.01981520693,equPrz1:1.025787527):1e-08,equAsi1:0.1100216369):0.03768986292,cerSim1:0.1341157987):0.1082928572):1e-08,((((myoLuc2:0.2094758118,eptFus1:0.1025309033):0.02408443567,minNat1:0.06953215465):1e-08,desRot1:0.8204647251):0.02714761839,((pteAle1:0.1558828322,rouAeg1:0.1805916905):1e-08,(rhiSin1:5.811245959,hipArm1:7.321011134):1e-08):1e-08):0.04678114116):0.05776909647,((((((lepWed1:0.9970075119,odoRosDiv1:0.5459249236):1e-08,((musFur1:0.08551809672,enhLut1:0.1999642214):0.3852869058,ailFul1:0.7652187742):0.2570538663):0.0178265528,(ailMel1:0.5549352107,ursMar1:0.9710771684):1e-08):1e-08,(canFam3:1e-08,lycPic1:0.1881748532):1.926109593):1e-08,(aciJub1:1e-08,panTig1:0.05613390902):1.303574449):0.1396891904,(manPen1:1.573619729,manJav1:0.4907738372):0.02856662787):0.1660274935):1e-08,((eriEur2:0.5382995104,sorAra2:1.498634654):0.1511819865,conCri1:1.038855368):0.09750089589):1e-08):1e-08,((((((((((musCar1:0.5234436917,rn6:0.675941489):1e-08,merUng1:1.280864209):1e-08,((criGri1:0.4120350808,mesAur1:0.5015714761):1e-08,micOch1:0.8144606599):0.08937945496):1e-08,nanGal1:0.4988919088):1e-08,jacJac1:0.2848552753):1e-08,(casCan1:0.4923345897,dipOrd2:0.7101604811):0.1076438618):0.07993622835,((hetGla2:1.034475574,fukDam1:0.4576576248):1e-08,((chiLan1:0.07067674426,octDeg1:0.01916220399):0.2306010298,cavPor3:0.6745431056):1e-08):0.2022045606):0.02890511731,(speTri2:0.06173371952,marMar1:0.1774882332):0.1147224899):1e-08,(oryCun2:0.1437170689,ochPri3:0.1806345142):0.204974608):0.1000361585,tupChi1:0.3754188675):0.2021468782):0.02401811741,galVar1:0.2477018613):0.02182949815,(proCoq1:0.1058072786,otoGar3:0.3422153031):0.008240511387):0.0002536356277,tarSyr2:0.2873860623):1e-08,((calJac3:0.06141936126,aotNan1:0.0243486783):1e-08,(saiBol1:1e-08,cebCap1:1e-08):0.01397814693):0.0535315741):0.06073260193,((((rheMac8:0.02478181572,macFas5:0.01265402577):0.0383266327,(papAnu3:0.02429285857,(manLeu1:1e-08,cerAty1:0.02655745483):0.0132609045):1e-08):0.02029227148,chlSab2:1e-08):0.06269637069,((colAng1:0.01422269321,pilTep1:0.02648832573):1e-08,(rhiRox1:1e-08,rhiBie1:1e-08):0.04052157857):1e-08):1e-08):0.01518485008,ponAbe2:0.02247636455):0.03369318985,gorGor5:0.01943639528):1e-08,(panTro5:0.0273673405,panPan2:1e-08):1e-08,hg38:0.03923659754);
AC067752.1	(((((((((((((phaCin1:6.494419037,sarHar1:1.42720934):1e-08,monDom5:5.168241799):1e-08,ornAna2:6.334910944):0.3630125768,((((loxAfr3:0.3399989503,triMan1:0.4423915018):0.07818616998,proCap2:0.7011431883):1e-08,(((chrAsi1:0.8921823741,echTel2:1.672294779):1e-08,eleEdw1:1.013852147):0.07627617574,oryAfe1:0.2955127969):0.10613703):0.5738778736,(dasNov3:0.3551463733,choHof2:0.3599321923):0.2313709782):1e-08):0.476592101,((((((((((((oviAri4:0.01087996094,oviCan1:0.005773647371):0.03855846513,capHir2:0.005398270298):0.006571331108,panHod1:0.0595878532):0.04592514608,(((bisBis1:1e-08,bosMut1:0.005737295022):0.005738883787,(bosInd1:1e-08,bosTau8:1e-08):1e-08):0.01539514503,bubBub1:0.078579802):1e-08):0.1105781731,(odoVir1:0.07981110445,cerEla1:0.02399937589):0.06258172382):0.2587497803,(((((turTru3:0.02238337186,orcOrc1:0.06718427462):0.03422758381,delLeu1:0.04208103979):1e-08,lipVex1:0.005192121316):0.01550062413,phyCat1:0.01797142485):1e-08,(balAcu1:0.01040775846,balMys1:0.02142475484):0.02040168212):0.132659485):0.1657820899,susScr11:0.3301274758):0.003194835855,(((camFer2:1e-08,camBac1:1e-08):1e-08,camDro1:1e-08):0.02540520866,vicPac2:0.01273323954):0.3909002864):0.2163601897,(((equCab3:0.005708526407,equPrz1:1e-08):0.01102095496,equAsi1:0.006146426571):0.1674840409,cerSim1:0.2711474748):0.1420717919):0.00476928167,((((((myoBra1:0.01101178972,myoLuc2:0.03025296736):0.003269984255,myoDav1:0.07963370245):0.09607190671,eptFus1:0.1082503926):0.07862483223,minNat1:0.2807409946):0.05334196151,desRot1:0.5453282772):0.07664995592,(((pteAle1:0.006215830975,pteVam2:0.02701745435):0.04601152073,rouAeg1:0.09942395176):0.199308996,(rhiSin1:0.1488996022,hipArm1:0.3936814962):0.1020641701):0.01316427975):0.06510360345):0.2007365049,((((((neoSch1:0.1088925353,odoRosDiv1:0.09258717687):0.05471791449,((musFur1:0.1410926761,enhLut1:0.01434662402):0.1775017933,ailFul1:0.156146194):0.09895737064):1e-08,(ailMel1:0.04299288025,ursMar1:0.07843615892):0.2199919585):0.02417506518,(canFam3:0.01767759453,lycPic1:0.006495101153):0.2495347631):0.09691548297,((felCat8:0.01421479133,aciJub1:0.05820135914):1e-08,(panTig1:1e-08,panPar1:1e-08):0.01340407968):0.1929080594):0.1420740482,manPen1:1.44771244):0.1117760846):0.05141142053,((eriEur2:1.483564896,sorAra2:1.80828606):1e-08,conCri1:1.607896902):0.5581773076):0.1928026945):0.09935856921,((((((((((((mm10:1.180126982,musCar1:0.3691161722):0.08924705376,musPah1:0.2757775339):0.3016958108,rn6:0.4034760547):0.7550742431,merUng1:1.400791302):1e-08,((criGri1:0.2851839202,mesAur1:0.2856992025):0.6536333396,micOch1:0.4694033211):0.8344501313):0.7692940187,nanGal1:1.139794765):1.052382441,jacJac1:2.071911669):0.08970646758,(casCan1:0.5513796013,dipOrd2:0.8975071168):0.5694782407):0.229060113,((hetGla2:0.27464032,fukDam1:0.5219743393):0.3944058722,((chiLan1:0.3662785098,octDeg1:1.451270603):0.1351850038,cavPor3:0.496412235):1e-08):1.38852375):0.05725133219,(speTri2:0.02646116009,marMar1:0.162953809):1.486327301):0.18252907,(oryCun2:1e-08,ochPri3:0.9754797595):1.387267366):0.1305320713,tupChi1:1.176177538):1e-08):0.1570375891,galVar1:0.4536902192):1e-08,((micMur3:0.2830032909,proCoq1:0.09102121846):0.07172664542,otoGar3:0.3169057935):0.4026090083):0.3390088704,tarSyr2:0.3610731005):0.1469423729,((calJac3:0.07746160553,aotNan1:0.03608174347):1e-08,(saiBol1:0.03406625181,cebCap1:0.04428692427):0.009804555117):0.06779901531):0.06962838939,(((rheMac8:1e-08,macFas5:1e-08):0.04443162792,papAnu3:1e-08):0.0581893602,(nasLar1:0.02556891853,(rhiRox1:0.01041693693,rhiBie1:1e-08):0.005139170607):0.05634450708):0.0426802936):0.02187538733,nomLeu3:0.08599909524):1e-08,ponAbe2:0.02311937769,hg38:0.04531570362);
AC067968.1	((((((((((((((phaCin1:0.8101085502,monDom5:0.3924398929):0.1068600561,ornAna2:1.797728514):0.1261566614,((((loxAfr3:0.4893650418,triMan1:1e-08):10,proCap2:0.4517404689):1e-08,(((chrAsi1:0.3454973666,echTel2:0.426622634):0.3295221938,eleEdw1:1.880579438):1e-08,oryAfe1:1.549324913):0.08595571166):0.2226160847,(dasNov3:0.333119132,choHof2:1.90193455):1e-08):0.265537292):1e-08,(((((((((((bisBis1:0.3416971525,bosMut1:0.2695981898):0.02985241422,bosTau8:0.7703880015):1e-08,bubBub1:1.140812054):0.01483986283,(odoVir1:1e-08,cerEla1:9.952714598):2.705144061):1e-08,(((((turTru3:1e-08,orcOrc1:7.543999067):0.4918828917,delLeu1:0.05037921053):1e-08,lipVex1:10):1e-08,phyCat1:1.226269025):1e-08,(balAcu1:10,balMys1:0.004859699736):0.02240127348):0.8838853356):1e-08,susScr11:10):0.01899187785,camDro1:0.3691790793):0.009976859695,(((equCab3:1e-08,equPrz1:0.01858153165):0.07345280055,equAsi1:10):1e-08,cerSim1:6.072204025):0.358586357):1e-08,((((((myoBra1:0.5076013451,myoLuc2:1e-08):2.158375224,myoDav1:0.2407006449):1e-08,eptFus1:0.7023781069):0.2680030859,minNat1:0.5696146111):9.545184328e-06,desRot1:10):0.0178021863,(((pteAle1:0.5860880589,pteVam2:1.591680206):1e-08,rouAeg1:0.370163808):1e-08,rhiSin1:0.3654125451):1e-08):0.1118262631):1e-08,((((((neoSch1:0.805734595,odoRosDiv1:0.01450457834):1e-08,(musFur1:2.182400002,ailFul1:0.006578993461):1e-08):0.2977107899,(ailMel1:2.233252702,ursMar1:0.3564538282):1e-08):0.06143785154,canFam3:1.429712242):1e-08,((felCat8:0.1426100532,aciJub1:1e-08):6.520409041,(panTig1:0.5725343764,panPar1:0.1011707948):0.06492048396):0.4787281423):1e-08,manJav1:5.806344467):1e-08):0.05079636052,(eriEur2:1.559949497,sorAra2:0.9651805639):1e-08):1e-08):1e-08,(((((((criGri1:0.5161555308,mesAur1:1.014734497):0.2140141797,micOch1:0.7828745829):0.009710144965,casCan1:3.286057588):1e-08,(chiLan1:10,octDeg1:2.692050032):0.219800857):1e-08,marMar1:1.03150307):1e-08,ochPri3:7.7801672):1e-08,tupChi1:1.852041464):1e-08):1.682221136,galVar1:0.1970642694):1e-08,((micMur3:0.2840402113,proCoq1:1.384969681):1e-08,otoGar3:0.7373910692):1e-08):0.373263798,tarSyr2:1.522114045):0.1858159762,((calJac3:0.01685358409,aotNan1:0.02995023388):1e-08,(saiBol1:0.04698619705,cebCap1:0.0272320876):1e-08):0.03185779418):0.02431484591,(((((rheMac8:1e-08,macFas5:1e-08):0.001623925948,macNem1:0.001628631496):0.006564741215,(papAnu3:0.004895209168,(manLeu1:0.01494373002,cerAty1:0.008205342542):1e-08):1e-08):0.004679656965,chlSab2:0.001846523002):0.001671477228,((colAng1:0.01152631375,pilTep1:0.006534747336):0.001543070965,(nasLar1:2.855395751,(rhiRox1:0.008145004637,rhiBie1:0.006505163633):0.008287948111):1e-08):0.01312343716):0.005504000046):0.009457494139,nomLeu3:0.02369140131):0.007849320863,ponAbe2:0.01563727434):0.005562492998,gorGor5:0.009134329002):0.001826031181,(panTro5:0.001637026828,panPan2:1e-08):0.004346880296,hg38:0.003839336304);
AC068580.4	((((((((((((phaCin1:0.01746643288,monDom5:1.716538887):2.19910807,((((loxAfr3:0.1250389896,triMan1:0.272736038):1e-08,proCap2:0.3037269854):0.1333545426,(((chrAsi1:0.8531481708,echTel2:0.4673952283):0.03717000398,eleEdw1:0.4668865641):0.1361739149,oryAfe1:0.3126031669):1e-08):0.3182429204,(dasNov3:0.4395926773,choHof2:0.2973359986):0.2592268833):0.01203603793):0.01308259952,((((((((((((oviAri4:0.03288151172,oviCan1:0.07978721872):0.03301583829,capHir2:0.02034911966):0.004236715223,panHod1:0.02348951384):0.02499934429,(((bisBis1:0.004527167805,bosMut1:0.0230901936):0.003387152828,(bosInd1:0.006397425888,bosTau8:1e-08):1e-08):0.08281219407,bubBub1:0.01552723121):0.03646311353):0.008707252274,(odoVir1:0.0486551628,cerEla1:0.02221442262):0.05684159614):0.3704270964,(((((turTru3:1e-08,orcOrc1:0.03302466482):0.002742890449,delLeu1:0.05316691093):0.001299274684,lipVex1:0.2606808555):0.1776779065,phyCat1:0.3021674748):1e-08,(balAcu1:0.03125841065,balMys1:0.03000554783):0.02641655058):0.1865375489):0.0731403622,susScr11:0.3211955476):0.05493464116,((camFer2:0.0129492192,camBac1:0.02233811901):0.01824505502,vicPac2:0.02162456518):0.1338467162):0.02688388085,((equCab3:0.01140146104,equAsi1:0.004745180695):0.1591707149,cerSim1:0.09894711957):0.07699386853):0.06593781859,(((((myoBra1:0.007855828576,myoDav1:0.07415540493):0.08742259477,eptFus1:0.06934270601):0.190340853,minNat1:0.2128401244):0.08192205056,desRot1:0.3345452525):0.08989229694,(((pteAle1:0.05488498169,pteVam2:0.1059978016):0.05682524926,rouAeg1:0.0975341971):0.1849395629,(rhiSin1:0.142163381,hipArm1:0.08922606356):0.04049681977):0.03855981821):0.03491835164):1e-08,((((((lepWed1:0.07768253753,odoRosDiv1:0.0420310069):0.02074540812,((musFur1:0.1166468032,enhLut1:0.07467419226):0.1227584543,ailFul1:0.05779146523):0.05227785121):1e-08,(ailMel1:0.04232437813,ursMar1:0.01732039184):0.07827062566):0.08534563314,(canFam3:0.002788183414,lycPic1:0.007689278739):0.1128137386):0.04663401065,((felCat8:0.4238391964,aciJub1:0.02438502755):1e-08,(panTig1:0.1112475306,panPar1:0.02446557299):0.3097977742):0.1701583843):0.09256607815,manJav1:0.4935493436):0.05039530244):0.1192407952,((eriEur2:1.347951199,sorAra2:0.4878190508):1e-08,conCri1:0.5823585963):0.1050229514):0.03421577794):0.04422511386,((((((((((((mm10:0.02191014075,musCar1:0.01851166407):0.03533823885,musPah1:0.05890973683):0.02498504669,rn6:0.07389237652):0.107570525,merUng1:0.1693982259):0.0316827558,((criGri1:0.03765756835,mesAur1:0.06817843638):0.05300992903,micOch1:0.08831206784):0.02290208338):0.1207150289,nanGal1:0.1910429399):0.06519475423,jacJac1:0.4287502787):0.1349983455,(casCan1:0.2642854871,dipOrd2:0.561767792):0.04055683509):0.02724906405,((hetGla2:0.1140532141,fukDam1:0.1715136031):0.02595357224,((chiLan1:0.09332637741,octDeg1:0.1730161693):0.02675407141,cavPor3:0.2122941274):0.03454341437):0.4286493151):0.02223003035,(speTri2:0.02975828219,marMar1:0.01883995926):0.2758062838):0.06223740425,(oryCun2:0.6267721604,ochPri3:0.2091851713):0.2395749672):0.04129338826,tupChi1:0.6577254251):0.08592140408):0.02721287226,galVar1:0.4262603772):0.08086893975,((micMur3:0.2077411986,proCoq1:0.0641954351):0.1612920963,otoGar3:0.3653888007):0.1247956831):0.1567058691,((calJac3:0.07146957676,aotNan1:0.03172852667):1e-08,(saiBol1:0.03315261782,cebCap1:0.02568427074):0.003557514089):0.04651308214):0.03134828216,(((((rheMac8:0.07071513503,macFas5:1e-08):1e-08,macNem1:0.008730640797):0.005719222559,(papAnu3:0.01006830205,(manLeu1:0.08388686677,cerAty1:0.02050967506):0.002904543329):1e-08):0.08567630762,chlSab2:0.026102653):0.005992166935,((colAng1:0.0061407385,pilTep1:0.01874631783):0.003103507905,(nasLar1:0.01022272161,(rhiRox1:0.01245620224,rhiBie1:0.003180816367):1e-08):0.003078783645):0.006553110598):0.03339955777):0.0234331176,nomLeu3:0.02833607444):0.008347192181,ponAbe2:0.02196101842):6.468304208e-06,gorGor5:10):0.0135815297,(panTro5:1e-08,panPan2:1e-08):0.009112062022,hg38:0.006075089361);
AC068775.1	(((((((((((((((loxAfr3:0.3423501986,triMan1:0.4972734467):1e-08,proCap2:0.3508939148):0.1137802816,((echTel2:0.486706476,eleEdw1:0.4119224793):0.06568569374,oryAfe1:0.7429000311):0.08137489895):0.07303590303,(dasNov3:0.5438867733,choHof2:0.3295737991):0.03048569003):0.1012921796,((((((((((oviCan1:0.086101982,capHir2:0.4440339602):0.002818438785,(((bisBis1:1e-08,bosMut1:0.04150738001):1e-08,(bosInd1:1e-08,bosTau8:0.01429092539):0.006646634955):0.04365446978,bubBub1:0.04535930534):0.0769387396):0.01872522362,odoVir1:0.2606566476):0.3717639965,(((orcOrc1:0.05552067187,delLeu1:0.03139191235):0.009449131665,lipVex1:0.01485125962):0.01985694297,(balAcu1:0.0192883213,balMys1:0.0268964442):0.01991379539):0.09944829202):0.03465455709,susScr11:0.2654414153):0.04403153547,(((camFer2:1e-08,camBac1:0.004934215981):0.0292097932,camDro1:0.001407724225):0.06133935664,vicPac2:0.01493627538):0.3356865319):0.1003053378,((equCab3:1e-08,equPrz1:1e-08):0.06285198664,equAsi1:0.04603680842):0.1822205586):0.03689811971,((((((myoBra1:0.130571925,myoLuc2:0.6091563682):1e-08,myoDav1:0.1370416471):1e-08,eptFus1:0.1199510918):0.08273327475,minNat1:0.4348513497):0.02996555955,desRot1:0.323867355):0.105119111,((pteVam2:0.48777219,rouAeg1:0.1177370128):0.1242069617,(rhiSin1:0.5368930991,hipArm1:0.9466673469):0.01141396426):0.06952074127):0.03133400997):1e-08,(((((((lepWed1:1e-08,neoSch1:0.02428882306):0.1128082828,odoRosDiv1:0.1950150548):0.04481273979,((musFur1:0.1448821652,enhLut1:0.1430665906):0.2901101106,ailFul1:0.1648882238):1e-08):0.03135769636,(ailMel1:0.126042033,ursMar1:0.06068792365):0.1940910821):0.08580477904,(canFam3:0.1313623778,lycPic1:0.09645611394):0.2577009903):0.0470776239,((felCat8:0.03020697631,aciJub1:0.01634467011):0.165723767,panPar1:0.09372323601):0.1083850379):0.1601141728,(manPen1:0.01043641076,manJav1:0.01232783511):0.5307157607):1e-08):1e-08,((eriEur2:0.6178378307,sorAra2:1.899471325):0.2538301541,conCri1:0.7313738946):0.0272811958):0.05555422619):0.01728646718,((((((((((mm10:0.0432847954,musCar1:0.4657159845):0.02412367819,musPah1:0.08525520431):0.08473205153,rn6:0.1590286128):0.2059468768,merUng1:0.5935327257):0.1006060805,((criGri1:0.1793599465,mesAur1:0.3737135192):1.160498967,micOch1:0.84778757):0.0102399445):0.4809299748,casCan1:0.308730795):0.05818115572,((hetGla2:0.2722185157,fukDam1:1.699452295):0.04227792289,((chiLan1:0.2520621783,octDeg1:0.2405540413):0.07557172643,cavPor3:0.6793877002):0.1134721302):0.2118585729):1e-08,(speTri2:0.008746277058,marMar1:0.01094746064):0.2018594747):0.0330455942,oryCun2:0.2747140707):0.08059741461,tupChi1:0.496159575):0.06657445623):0.03050550323,galVar1:0.4520768835):0.0499576532,((micMur3:0.2018430663,proCoq1:0.09572945492):0.366505857,otoGar3:0.2508740118):0.1716734845):0.0851913799,tarSyr2:0.8806306435):0.1160071143,((calJac3:0.6286588142,aotNan1:0.05396493132):1e-08,(saiBol1:0.0450914434,cebCap1:0.02735439585):0.01991205322):0.133546366):0.234023287,(((((rheMac8:0.01221663554,macFas5:0.9670891976):1e-08,macNem1:0.006032893657):0.02443156418,(papAnu3:0.1607850054,(manLeu1:0.01739931497,cerAty1:0.3531480238):1e-08):0.009093552668):1e-08,chlSab2:0.1909321581):1e-08,((colAng1:0.05282498032,pilTep1:0.09924280255):0.01096860035,(nasLar1:0.1706425848,(rhiRox1:0.02342745744,rhiBie1:0.01692999652):1e-08):0.1734713385):0.0250389731):0.04878972863):0.01669088311,nomLeu3:0.375053239):0.002457145634,ponAbe2:0.0666748133):0.008894334667,gorGor5:0.3815304579):0.01667139004,panPan2:0.02562808963,hg38:0.01783090281);
AC068831.7	(((((((((((((phaCin1:0.008868903941,sarHar1:0.01771904991):0.009638802662,monDom5:0.003492387337):0.1145829934,((((loxAfr3:0.02039234279,triMan1:0.005285513376):0.005999331724,proCap2:0.03305145156):0.01065272567,(((chrAsi1:0.02570707773,echTel2:0.02787170337):0.009389814342,eleEdw1:0.03850852104):1e-08,oryAfe1:0.01997852048):1e-08):0.0107167525,(dasNov3:0.03585428565,choHof2:0.01888620247):0.01063977825):0.00290488748):0.0002230739423,(((((((((((oviAri4:1e-08,oviCan1:1e-08):0.009609632572,capHir2:0.00225518875):0.002361347102,panHod1:0.004571082463):1e-08,(((bisBis1:0.002266131335,bosMut1:1e-08):1e-08,(bosInd1:1e-08,bosTau8:1e-08):0.004561296391):1e-08,bubBub1:0.002289881003):1e-08):0.004821134944,(odoVir1:0.002270341789,cerEla1:0.002219465836):0.00457170801):0.01840530506,(((((turTru3:1e-08,orcOrc1:1e-08):1e-08,delLeu1:1e-08):1e-08,lipVex1:0.004576266152):1e-08,phyCat1:1e-08):1e-08,(balAcu1:1e-08,balMys1:1e-08):1e-08):0.01694692747):0.002107068056,(((camFer2:1e-08,camBac1:1e-08):1e-08,camDro1:1e-08):1e-08,vicPac2:0.004677543231):0.00648523561):0.002781784192,((equCab3:0.002254338266,equAsi1:1e-08):0.009169635309,cerSim1:0.006858684237):1e-08):1e-08,((((((myoBra1:0.01435833838,myoLuc2:1e-08):1e-08,myoDav1:0.01012634812):1e-08,eptFus1:0.5087624624):0.01439105662,minNat1:0.02600599034):0.01451286663,desRot1:0.04331321439):0.009709417676,(((pteAle1:0.01505527408,pteVam2:1e-08):0.009266884294,rouAeg1:0.01341874447):0.03897756425,(rhiSin1:0.01991762202,hipArm1:0.008775782002):0.005084034133):0.003122736879):0.003860147317):1e-08,(((((((lepWed1:0.00466685542,neoSch1:0.002245984204):0.006926596548,odoRosDiv1:0.006868723553):1e-08,((musFur1:0.002460991165,enhLut1:0.006962572032):0.01649749989,ailFul1:0.004590532946):1e-08):0.002321005182,(ailMel1:0.01170740807,ursMar1:0.009354349398):0.009422654193):0.002345383669,(canFam3:1e-08,lycPic1:1e-08):0.01636607205):0.005833355064,((felCat8:1e-08,aciJub1:0.002329459078):1e-08,(panTig1:0.002310569497,panPar1:0.009122392551):1e-08):0.01331077231):0.01908494178,manJav1:0.03929800195):0.004142729353):1e-08,((eriEur2:0.03623574473,sorAra2:0.07954617024):0.01661505697,conCri1:0.06519008175):0.007277754793):0.004658036654):1e-08,((((((((((((mm10:0.009399963784,musCar1:1e-08):0.002232933675,musPah1:0.007654099396):0.002302576909,rn6:0.01674925116):0.008410158182,merUng1:0.00350150899):0.002355507966,(criGri1:0.002652109838,mesAur1:0.01817999498):0.007804620122):0.008967664906,nanGal1:0.01256928885):0.004325830887,jacJac1:0.02271917108):0.002463618125,(casCan1:0.05256026386,dipOrd2:0.0293830518):0.005234567634):1e-08,((hetGla2:0.02061814616,fukDam1:0.01910750255):0.00531240965,((chiLan1:0.00225587585,octDeg1:0.01831527806):0.003322348621,cavPor3:0.02202680781):1e-08):0.02458068893):0.003375973886,(speTri2:1e-08,marMar1:0.002160055655):0.02270359648):0.005721445585,(oryCun2:0.009323274658,ochPri3:0.01734485795):0.01862452148):1e-08,tupChi1:0.02732210212):1e-08):0.002289557985,galVar1:0.01884935393):1e-08,((micMur3:0.002243805844,proCoq1:0.01812808687):0.004835595968,otoGar3:0.03406762301):1e-08):0.009347524897,((calJac3:0.007316393254,aotNan1:1e-08):1e-08,(saiBol1:0.005184246999,cebCap1:0.01019552641):1e-08):0.009396009555):0.00226611532,(((((rheMac8:1e-08,macFas5:1e-08):0.002281631328,macNem1:1e-08):1e-08,(papAnu3:0.002278981404,(manLeu1:0.002278778301,cerAty1:0.009341028992):1e-08):1e-08):1e-08,chlSab2:1e-08):1e-08,((colAng1:0.00457199096,pilTep1:0.004611159566):1e-08,(nasLar1:1e-08,(rhiRox1:1e-08,rhiBie1:0.002279184087):1e-08):1e-08):1e-08):1e-08):0.002285255886,nomLeu3:0.002307758794):1e-08,ponAbe2:0.004571165175):1e-08,gorGor5:0.00690519353):1e-08,(panTro5:1e-08,panPan2:1e-08):1e-08,hg38:0.0022854971);
AC068946.1	((((((((((((((phaCin1:0.2070817962,sarHar1:0.1844243819):0.04839630901,monDom5:0.154169321):0.5435614377,((((loxAfr3:0.05991839897,triMan1:0.1185966883):1e-08,proCap2:0.09821814249):0.04405161936,(((chrAsi1:0.175563742,echTel2:0.2892278715):0.02754173067,eleEdw1:0.1957155907):0.01289239441,oryAfe1:0.1903808162):1e-08):0.06430627707,(dasNov3:0.1729032609,choHof2:0.2197455975):0.1527375362):1e-08):0.09251195236,((((((((((((oviAri4:1e-08,oviCan1:0.03822919172):0.01133608147,capHir2:1e-08):0.03618134954,panHod1:1e-08):0.01150354642,(((bisBis1:1e-08,bosMut1:1e-08):0.01128346719,(bosInd1:1e-08,bosTau8:0.007538425756):0.003661122035):0.02289956731,bubBub1:1e-08):0.01157785951):1e-08,(odoVir1:1e-08,cerEla1:0.01135276562):0.03498235704):0.1090428418,(((((turTru3:1e-08,orcOrc1:1e-08):1e-08,delLeu1:1e-08):1e-08,lipVex1:0.05989230675):0.02381069052,phyCat1:0.02353231726):1e-08,(balAcu1:0.01150714839,balMys1:0.01157571003):0.02344624792):0.06719606565):0.08639193412,susScr11:0.3172834659):1e-08,(((camFer2:0.01209202849,camBac1:1e-08):0.01205308641,camDro1:1e-08):0.03569444129,vicPac2:0.02634676546):0.1922719025):0.03804687005,(((equCab3:1e-08,equPrz1:1e-08):0.02898041289,equAsi1:1e-08):0.2052389437,cerSim1:0.08059088361):0.09573873282):1e-08,((((((myoBra1:1e-08,myoLuc2:0.01091009624):0.02142628656,myoDav1:0.01063722267):1e-08,eptFus1:0.02138250841):0.09846005825,minNat1:0.03467361255):0.01176994222,desRot1:0.1321268836):0.03526970858,(((pteAle1:1e-08,pteVam2:0.01086313465):0.04506578534,rouAeg1:0.04699778573):0.1185717841,(rhiSin1:0.06301718443,hipArm1:0.08800033887):0.05466058626):0.0143907603):0.01660908191):1e-08,(((((((lepWed1:1e-08,neoSch1:1e-08):0.02472255778,odoRosDiv1:0.0163972112):0.03241450864,((musFur1:0.02534432935,enhLut1:0.04152690546):0.02876283415,ailFul1:0.07918618124):0.04627710961):1e-08,(ailMel1:0.03604182979,ursMar1:0.02391449448):0.07616445655):0.04835108765,(canFam3:1e-08,lycPic1:1e-08):0.2732898693):1e-08,((felCat8:0.01906611267,aciJub1:1e-08):1e-08,(panTig1:0.01147610013,panPar1:1e-08):1e-08):0.1197194543):0.08530487596,(manPen1:0.01383409152,manJav1:1e-08):0.101460016):0.01883657698):1e-08,((eriEur2:0.6610423548,sorAra2:0.278753076):0.2000981497,conCri1:0.330488249):0.1621185346):0.01285671927):0.02548445427,((((((((((((mm10:0.0281937294,musCar1:1e-08):1e-08,musPah1:0.04202161733):0.02925325006,rn6:0.07328425712):0.06059734836,merUng1:0.03721942426):1e-08,((criGri1:0.1046711151,mesAur1:0.03185385979):0.04986259312,micOch1:0.09671384111):1e-08):0.05183177085,nanGal1:0.2201459773):1e-08,jacJac1:0.1706155505):0.02363171968,(casCan1:0.1298509625,dipOrd2:0.1839267456):1e-08):1e-08,((hetGla2:0.1270927435,fukDam1:0.02648283755):0.02731279777,((chiLan1:0.09375290306,octDeg1:0.2983255793):1e-08,cavPor3:0.1069641681):0.05417720365):0.07246303972):0.0424137016,(speTri2:0.04453917681,marMar1:0.0195056875):0.1537572442):0.09209831823,oryCun2:0.6852034617):1e-08,tupChi1:0.2486406444):0.01547966757):1e-08,galVar1:0.2504857978):1e-08,((micMur3:0.02657314793,proCoq1:0.0553588858):0.03353926083,otoGar3:0.2193259548):0.0437889759):0.08829509197,tarSyr2:0.06761029676):0.1106020896,((calJac3:0.01447325226,aotNan1:0.01373033417):0.01374007233,(saiBol1:0.01352321119,cebCap1:0.01355599294):0.01356082899):0.03728787767):0.02081750498,(((((rheMac8:1e-08,macFas5:1e-08):1e-08,macNem1:1e-08):0.01329753023,(papAnu3:1e-08,(manLeu1:1e-08,cerAty1:1e-08):1e-08):1e-08):1e-08,chlSab2:0.01337620356):0.01352154041,((colAng1:0.02731593198,pilTep1:1e-08):1e-08,(nasLar1:0.02789254269,(rhiRox1:1e-08,rhiBie1:0.01346907608):0.02743219435):0.01368992897):0.0135085961):1e-08):0.01348737942,nomLeu3:0.02716460524):1e-08,ponAbe2:0.02694628442):1e-08,gorGor5:0.01331522167):1e-08,(panTro5:1e-08,panPan2:1e-08):1e-08,hg38:1e-08);
AC068987.5	((((((((((((phaCin1:0.4978217002,sarHar1:0.4002619443):1.129094452,((((loxAfr3:0.1323794812,triMan1:0.07882666025):0.02847781358,proCap2:0.607815891):1e-08,(((chrAsi1:0.1990373319,echTel2:0.5526591091):1e-08,eleEdw1:0.5666597044):0.02453092238,oryAfe1:0.2271801684):0.01777577807):0.3398523731,(dasNov3:0.3361080649,choHof2:0.2390373212):0.1930109389):1e-08):0.03174252955,((((((((((((oviAri4:1e-08,oviCan1:0.03511083023):1e-08,capHir2:0.01216121002):0.02724271488,panHod1:0.01434321836):0.04132625912,(((bisBis1:0.1785096726,bosMut1:0.1073730927):1e-08,(bosInd1:0.03496407753,bosTau8:1e-08):1e-08):0.007920053345,bubBub1:0.01616305867):0.01693029995):1e-08,(odoVir1:0.03477002485,cerEla1:0.0254063635):0.02495112687):0.1503355938,(((((turTru3:0.004061846065,orcOrc1:0.004105692489):0.02502858499,delLeu1:0.02533450196):0.003770612267,lipVex1:0.0185739782):0.02998316413,phyCat1:0.2521771509):1e-08,(balAcu1:0.01789691147,balMys1:0.04908114806):0.02163966037):0.04875507182):0.02229568328,susScr11:0.2091865811):1e-08,(((camFer2:1e-08,camBac1:0.005093773308):0.003387072349,camDro1:1e-08):0.03296448275,vicPac2:0.02839877208):0.1848022922):0.1343494583,(((equCab3:0.0186833729,equPrz1:1e-08):0.03825282003,equAsi1:0.01388429201):0.2456342772,cerSim1:0.04175080044):0.3094598581):0.05599301737,((((((myoBra1:1e-08,myoLuc2:10):0.04504243745,myoDav1:0.4317168676):0.04053358093,eptFus1:0.1600448803):0.4443912808,minNat1:0.197022875):0.04496024672,desRot1:0.3849711596):0.02200958725,(((pteAle1:0.004347255972,pteVam2:0.02908079281):0.01438440337,rouAeg1:0.08634549849):0.1468758094,(rhiSin1:0.07989231793,hipArm1:0.1366971624):0.03801986972):0.07612921857):0.2819951043):0.04241439588,(((((((lepWed1:0.7736291275,neoSch1:0.04989783109):0.01499401071,odoRosDiv1:0.05216767171):0.2209449009,((musFur1:0.05378969607,enhLut1:0.08749315244):0.1606066092,ailFul1:10):0.1159195169):1e-08,(ailMel1:1e-08,ursMar1:0.7680679611):10):1e-08,(canFam3:0.05429510773,lycPic1:1e-08):0.3158447909):0.01607114351,((felCat8:0.06149783987,aciJub1:10):0.1730911377,(panTig1:10,panPar1:1e-08):1e-08):0.1501587358):0.2560556608,(manPen1:0.05131931494,manJav1:0.0309138265):0.4496154284):0.002116035199):1e-08,(eriEur2:0.5360545906,conCri1:1.075209467):0.06440284635):0.1489414144):0.09766291665,(((((((((((mm10:0.03293618226,musCar1:0.01491492151):0.04014635839,musPah1:0.03756414569):0.1448967231,rn6:0.1676303825):0.1424403505,merUng1:0.3592476032):0.02836339635,((criGri1:1.082115083,mesAur1:0.03039358962):0.1111530791,micOch1:0.1152757107):0.04849766921):0.2326361881,nanGal1:0.2760594235):0.1914370296,(casCan1:0.2870450502,dipOrd2:0.4980382451):1e-08):0.04758345712,((hetGla2:0.27700227,fukDam1:10):0.09179496438,((chiLan1:0.1745406273,octDeg1:0.2691576432):0.0954153363,cavPor3:0.275283203):0.001455649822):0.4172205934):0.01208021553,(speTri2:0.02325889963,marMar1:0.05680467211):0.3333805362):0.04243268285,(oryCun2:0.2531361572,ochPri3:0.6912356075):0.3290597312):0.09976314159,tupChi1:0.7796561511):0.04361822375):1e-08,galVar1:0.9801394592):0.04564965961,((micMur3:0.1078783572,proCoq1:0.05324211382):0.07111680306,otoGar3:0.1677423579):0.08028020543):0.1641626397,((calJac3:0.1034037677,aotNan1:0.0274613036):0.009878564633,cebCap1:0.03852512184):0.08340087585):0.02019082582,(((((rheMac8:0.003671797286,macFas5:1e-08):1e-08,macNem1:0.007386930311):1e-08,(papAnu3:0.007597646076,(manLeu1:0.01877245506,cerAty1:0.003780071406):1e-08):1e-08):0.03071795618,chlSab2:0.01704873699):0.03352519593,((colAng1:0.01679905122,pilTep1:0.01444569693):0.0455719428,(rhiRox1:0.00760309422,rhiBie1:0.003657698358):0.03171928088):0.01206102019):0.04358900945):0.02235231082,nomLeu3:0.04980030721):1e-08,ponAbe2:0.02317788927):1e-08,gorGor5:0.01179610206):1e-08,(panTro5:0.00811381346,panPan2:1e-08):1e-08,hg38:0.02395608295);
AC069257.3	(((((((((((((phaCin1:0.1935001943,monDom5:0.1835751173):1.039111794,((((loxAfr3:0.2233502333,triMan1:1e-08):0.04122088979,proCap2:0.08800800862):0.0117993671,(((chrAsi1:0.08409935332,echTel2:0.2970262494):0.1306660322,eleEdw1:0.4039965174):0.01281689376,oryAfe1:0.02619542902):0.01482312868):0.1357780994,(dasNov3:0.09737277858,choHof2:0.0916424473):0.07099135684):1e-08):0.06466404268,((((((((((((oviAri4:1e-08,oviCan1:1e-08):1e-08,capHir2:0.01237159954):1e-08,panHod1:1e-08):1e-08,(((bisBis1:0.01643881143,bosMut1:1e-08):0.01547478194,(bosInd1:1e-08,bosTau8:1e-08):1e-08):0.01535498499,bubBub1:0.01243906936):1e-08):0.00940139312,(odoVir1:0.02780796554,cerEla1:0.05606920347):1e-08):0.165084426,(((((turTru3:1e-08,orcOrc1:1e-08):0.02273762088,delLeu1:1e-08):1e-08,lipVex1:0.02209937635):0.01067753692,phyCat1:0.01070717921):1e-08,(balAcu1:0.02420901214,balMys1:1e-08):1e-08):0.03258880943):0.01345882453,susScr11:0.04788267714):1e-08,(((camFer2:0.9170173524,camBac1:1e-08):1e-08,camDro1:0.012883375):0.02933510152,vicPac2:1e-08):0.125479641):0.03949803007,(((equCab3:1e-08,equPrz1:1e-08):1e-08,equAsi1:0.0110252897):0.09130503621,cerSim1:0.01348016611):0.05655172926):1e-08,((((((myoBra1:1e-08,myoLuc2:0.7209843949):1e-08,myoDav1:0.7197516859):1e-08,eptFus1:1e-08):0.365956352,minNat1:0.08905625292):1e-08,desRot1:0.07090285353):0.04060999498,(((pteAle1:1e-08,pteVam2:1e-08):0.02619042375,rouAeg1:0.1055799119):0.09004259124,(rhiSin1:0.05673040806,hipArm1:0.1275612529):0.0959955576):1e-08):0.01357950102):1e-08,(((((((lepWed1:1e-08,neoSch1:1e-08):0.04985118699,odoRosDiv1:1e-08):1e-08,((musFur1:0.01232819322,enhLut1:0.01231340709):1e-08,ailFul1:1e-08):0.01236863553):1e-08,(ailMel1:0.05109142251,ursMar1:0.0325685965):0.01814906458):0.02126394872,(canFam3:1e-08,lycPic1:1e-08):0.04553955343):1e-08,((felCat8:1e-08,aciJub1:1e-08):1e-08,(panTig1:1e-08,panPar1:1e-08):0.03717728503):0.0870922022):0.04466231324,manPen1:0.08841486309):1e-08):1e-08,((eriEur2:0.5095388855,sorAra2:0.07775226672):0.1353606737,conCri1:0.04494980179):0.05712419129):0.07680875202):1e-08,((((((((((((mm10:0.02537875349,musCar1:1e-08):1e-08,musPah1:0.01263487306):0.06705155827,rn6:0.09560364141):0.03043122194,merUng1:0.5235671849):0.04544333813,((criGri1:0.1569099537,mesAur1:0.0869560108):1e-08,micOch1:0.06111735577):0.01843825806):0.08866567446,nanGal1:0.2264039074):0.1550401154,jacJac1:0.1716064986):0.1008352544,(casCan1:0.1971165617,dipOrd2:0.3107463978):0.02209775532):0.01333233574,((hetGla2:0.07158880663,fukDam1:0.09094807953):0.09470456039,((chiLan1:0.06877662236,octDeg1:0.04620607751):1e-08,cavPor3:0.05766456842):1e-08):0.160043428):1e-08,(speTri2:0.02488598974,marMar1:0.04264433468):0.2096519991):0.003216096984,(oryCun2:0.07292963459,ochPri3:0.1482481866):0.1528219107):1e-08,tupChi1:0.1359284285):1e-08):1e-08,galVar1:0.1272157115):0.04559630585,((micMur3:0.1218017369,proCoq1:0.07536434539):0.02914550867,otoGar3:0.1424431252):0.04303021293):1e-08,tarSyr2:0.179231296):0.05399106149,((calJac3:0.1298570691,aotNan1:0.0009746376549):0.02489025562,(saiBol1:0.04330803982,cebCap1:0.02540639334):1e-08):0.1196993587):1e-08,(((((rheMac8:1e-08,macFas5:1e-08):1e-08,macNem1:1e-08):1e-08,(papAnu3:1e-08,(manLeu1:1e-08,cerAty1:1e-08):1e-08):1e-08):0.01414493828,chlSab2:1e-08):1e-08,((colAng1:1e-08,pilTep1:1e-08):1e-08,(nasLar1:1e-08,(rhiRox1:1e-08,rhiBie1:1e-08):0.02871254945):1e-08):1e-08):0.03180093743):1e-08,nomLeu3:0.05711152494):1e-08,ponAbe2:0.04523175334):0.01590512835,gorGor5:0.01415500568):1e-08,(panTro5:0.4675564013,panPan2:1e-08):1e-08,hg38:1e-08);
AC072022.2	((((((((((((((phaCin1:0.07055777861,monDom5:0.1273903464):0.8220047243,ornAna2:1.031275781):0.0205646244,((((loxAfr3:0.06470210372,triMan1:0.08685171617):1e-08,proCap2:0.03057380354):0.02446075645,(((chrAsi1:0.02876497012,echTel2:1e-08):0.0008240203315,eleEdw1:0.03065675798):1e-08,oryAfe1:0.03523389394):1e-08):1e-08,(dasNov3:0.03063135034,choHof2:0.07520455994):1e-08):1e-08):1e-08,((((((((((((oviAri4:1e-08,oviCan1:1e-08):1e-08,capHir2:1e-08):1e-08,panHod1:0.262437053):1e-08,(((bisBis1:1e-08,bosMut1:1e-08):1e-08,(bosInd1:1e-08,bosTau8:1e-08):1e-08):1e-08,bubBub1:0.03798590375):1e-08):1e-08,(odoVir1:1e-08,cerEla1:1e-08):1e-08):0.03921296669,(((((turTru3:1e-08,orcOrc1:1e-08):1e-08,delLeu1:1e-08):1e-08,lipVex1:0.02932448386):1e-08,phyCat1:0.4522507793):1e-08,(balAcu1:1e-08,balMys1:1e-08):1e-08):1e-08):0.05862159207,susScr11:1e-08):1e-08,(((camFer2:1e-08,camBac1:0.504657248):1e-08,camDro1:1e-08):1e-08,vicPac2:1e-08):1e-08):1e-08,(((equCab3:1e-08,equPrz1:1e-08):1e-08,equAsi1:1e-08):1e-08,cerSim1:1e-08):1e-08):1e-08,((((((myoBra1:1e-08,myoLuc2:1e-08):1e-08,myoDav1:1e-08):1e-08,eptFus1:1e-08):1e-08,minNat1:0.07631813778):0.06566466227,desRot1:0.06331423793):1e-08,(((pteAle1:1e-08,pteVam2:1e-08):1e-08,rouAeg1:1e-08):1e-08,(rhiSin1:0.06137144606,hipArm1:1e-08):0.02917413361):1e-08):1e-08):1e-08,(((((((lepWed1:1e-08,neoSch1:1e-08):1e-08,odoRosDiv1:1e-08):1e-08,((musFur1:1e-08,enhLut1:1e-08):1e-08,ailFul1:1e-08):1e-08):1e-08,(ailMel1:1e-08,ursMar1:1e-08):1e-08):1e-08,(canFam3:1e-08,lycPic1:1e-08):0.06417725731):1e-08,((felCat8:1e-08,aciJub1:0.5817361952):1e-08,(panTig1:1e-08,panPar1:1e-08):1e-08):1e-08):0.0106223911,(manPen1:1e-08,manJav1:1e-08):0.1555565068):0.05070233845):1e-08,((eriEur2:1e-08,sorAra2:1e-08):1e-08,conCri1:1e-08):1e-08):1e-08):0.0254564914,((((((((((((mm10:1e-08,musCar1:1e-08):1e-08,musPah1:1e-08):1e-08,rn6:1e-08):1e-08,merUng1:0.2773035288):1e-08,((criGri1:1.974468549,mesAur1:1e-08):1e-08,micOch1:1e-08):1e-08):0.03805678836,nanGal1:0.03665213262):1e-08,jacJac1:0.03551546394):1e-08,(casCan1:0.09120231596,dipOrd2:0.3837078619):0.01118316037):1e-08,((hetGla2:1e-08,fukDam1:1e-08):1e-08,((chiLan1:1e-08,octDeg1:0.05287310508):1e-08,cavPor3:1e-08):1e-08):0.4587143939):0.03572275479,(speTri2:1e-08,marMar1:0.04023077042):1e-08):1e-08,(oryCun2:0.05036005462,ochPri3:1e-08):0.02070609987):1e-08,tupChi1:0.2715697361):1e-08):1e-08,galVar1:0.03002838272):1e-08,((micMur3:0.03002846333,proCoq1:1e-08):1e-08,otoGar3:0.02931946186):1e-08):1e-08,tarSyr2:1e-08):1e-08,((calJac3:1e-08,aotNan1:1e-08):1e-08,(saiBol1:1e-08,cebCap1:1e-08):1e-08):1e-08):1e-08,(((((rheMac8:1e-08,macFas5:1e-08):1e-08,macNem1:1e-08):1e-08,(papAnu3:1e-08,(manLeu1:1e-08,cerAty1:1e-08):1e-08):1e-08):1e-08,chlSab2:1e-08):1e-08,((colAng1:1e-08,pilTep1:1e-08):1e-08,(nasLar1:1e-08,(rhiRox1:1e-08,rhiBie1:1e-08):1e-08):1e-08):1e-08):0.03302900594):1e-08,nomLeu3:1e-08):1e-08,ponAbe2:1e-08):1e-08,gorGor5:1e-08):1e-08,(panTro5:1e-08,panPan2:1e-08):1e-08,hg38:1e-08);
AC073082.1	((((((((((((((phaCin1:0.03363476457,sarHar1:0.2892220448):0.02402444582,monDom5:0.07248819051):0.7117731112,((((loxAfr3:0.2924260749,triMan1:0.04891184675):1e-08,proCap2:0.422231581):1e-08,(((chrAsi1:0.196200369,echTel2:0.3180402945):0.04430405956,eleEdw1:0.6740733266):0.02848444416,oryAfe1:0.0485800171):1e-08):0.01285200321,dasNov3:0.2353124167):0.03619204406):0.03842706519,((((((((((((oviAri4:0.07132397191,oviCan1:0.03514821237):1e-08,capHir2:0.01392698909):1e-08,panHod1:0.1044541716):1e-08,(((bisBis1:1e-08,bosMut1:0.02067709599):1e-08,(bosInd1:1e-08,bosTau8:1e-08):0.01702791628):0.02560824948,bubBub1:0.01248387852):0.0289984682):0.03063600061,(odoVir1:1e-08,cerEla1:1e-08):0.02404844935):0.03862068754,(((((turTru3:0.02674880984,orcOrc1:1e-08):1e-08,delLeu1:0.03639899601):0.02607095153,lipVex1:0.03709230898):1e-08,phyCat1:1e-08):1e-08,(balAcu1:0.01547837964,balMys1:0.01629946203):1e-08):0.1019831126):0.07128487158,susScr11:0.08995057087):1e-08,(((camFer2:1e-08,camBac1:1e-08):1e-08,camDro1:1e-08):0.04044049662,vicPac2:1e-08):0.059204413):0.06648057387,(((equCab3:0.01805824984,equPrz1:1e-08):1e-08,equAsi1:1e-08):0.07975068992,cerSim1:0.04352080785):0.06557942364):0.181087086,((((((myoBra1:0.2154604629,myoLuc2:1e-08):0.06501011024,myoDav1:0.03718824951):0.03318607487,eptFus1:0.01822988765):0.04605156414,minNat1:0.1316629829):0.007473762532,desRot1:0.3163111093):0.1136344748,(((pteAle1:1e-08,pteVam2:1e-08):0.03061185747,rouAeg1:0.01604086695):0.1005781617,(rhiSin1:0.04865733502,hipArm1:0.08432947855):0.07283206945):0.02909941531):0.04027704631):1e-08,((((((neoSch1:0.02738060696,odoRosDiv1:0.008582451992):0.02001672748,((musFur1:1e-08,enhLut1:1e-08):0.03711698564,ailFul1:0.08718376525):0.01814214754):1e-08,(ailMel1:0.02095537364,ursMar1:1e-08):0.1111817866):0.01189445482,(canFam3:0.005833219804,lycPic1:0.04671479348):0.3737776839):1e-08,((felCat8:1e-08,aciJub1:1e-08):1e-08,(panTig1:1e-08,panPar1:0.02056368436):1e-08):0.1054801793):0.1878236027,(manPen1:0.03865421262,manJav1:1e-08):0.457639684):1e-08):0.01021068984,((eriEur2:0.2152734905,sorAra2:0.2440262119):1e-08,conCri1:0.216130667):0.189870364):0.07332690452):0.07225770256,((((((((((((mm10:0.01304190066,musCar1:0.01882755049):0.006912278384,musPah1:0.05249546248):0.0326190849,rn6:0.02674690255):0.05264865435,merUng1:0.2475708588):0.01852848933,((criGri1:0.1909680072,mesAur1:0.07394564676):0.07314491447,micOch1:0.05684273706):0.04857611343):0.08701402064,nanGal1:0.1376106626):0.04975407056,jacJac1:0.2460204632):0.09613993843,dipOrd2:0.3094358476):1e-08,((hetGla2:0.01745121447,fukDam1:0.1220303138):0.03522990631,((chiLan1:0.1687682359,octDeg1:0.2102255017):0.01430779459,cavPor3:0.1116106958):0.03334864728):0.3710094213):1e-08,(speTri2:0.0139171934,marMar1:0.02376039992):0.6780128795):0.03017567721,(oryCun2:0.2052047198,ochPri3:0.245701679):0.01734554483):1e-08,tupChi1:0.2627859924):0.02436847683):1e-08,galVar1:0.2412844554):0.01978335422,((micMur3:0.02606049604,proCoq1:0.02458577866):1e-08,otoGar3:0.1050326565):0.06176326916):1e-08,tarSyr2:0.7050005957):0.2751671947,((calJac3:0.04956136921,aotNan1:1e-08):1e-08,(saiBol1:0.03616411093,cebCap1:0.008390296647):0.0168432463):0.111150654):0.05447875222,(((((rheMac8:1e-08,macFas5:1e-08):1e-08,macNem1:0.0164047126):1e-08,(papAnu3:1e-08,(manLeu1:1e-08,cerAty1:1e-08):1e-08):1e-08):1e-08,chlSab2:0.02495618189):1e-08,((colAng1:0.03450518051,pilTep1:0.01663052501):1e-08,(nasLar1:1e-08,rhiRox1:0.008379827527):1e-08):0.008206094617):0.04041301744):0.03017831602,nomLeu3:0.02515771321):0.008377968926,ponAbe2:0.07526163178):0.008447319388,gorGor5:1e-08):0.008427024309,(panTro5:1e-08,panPan2:1e-08):0.008431281638,hg38:1e-08);
AC073111.5	((((((((((((((phaCin1:0.0528365366,sarHar1:0.07011468557):0.02677753781,monDom5:0.09358045156):1.195556318,((((loxAfr3:0.06420897469,triMan1:0.07017410825):0.07560646454,proCap2:0.07063218801):0.03489646288,(((chrAsi1:0.1069107963,echTel2:0.1979178639):0.3017458761,eleEdw1:0.2244862377):1e-08,oryAfe1:0.05579823535):1e-08):0.3898009186,(dasNov3:0.06713840647,choHof2:0.01737253831):0.06929633775):0.01629047328):1e-08,((((((((((((oviAri4:1e-08,oviCan1:10):0.06848264593,capHir2:1e-08):1e-08,panHod1:1e-08):0.01582865999,(((bisBis1:1e-08,bosMut1:0.02657806228):0.06914756866,(bosInd1:1e-08,bosTau8:1e-08):0.0127215256):0.06025529233,bubBub1:1e-08):0.04809164955):1e-08,(odoVir1:0.01572644115,cerEla1:1e-08):1e-08):0.1221494292,(((((turTru3:1e-08,orcOrc1:0.01287358143):0.0006248791756,delLeu1:0.01356866109):0.01317687951,lipVex1:0.01369644683):0.04213119714,phyCat1:0.028967986):1e-08,(balAcu1:0.04121600706,balMys1:0.08841312208):1e-08):0.07875450302):1e-08,susScr11:0.03685596741):1e-08,(((camFer2:1e-08,camBac1:1e-08):1e-08,camDro1:1e-08):0.1901829552,vicPac2:1e-08):0.01539156512):0.02040570593,(((equCab3:1e-08,equPrz1:1e-08):1e-08,equAsi1:1e-08):0.04573676215,cerSim1:0.02009300965):1e-08):1e-08,((((((myoBra1:0.01629317468,myoLuc2:0.2390368283):0.007183621514,myoDav1:1e-08):0.04632879583,eptFus1:0.04292916683):0.2704456032,minNat1:0.2206933117):1e-08,desRot1:0.0296182765):0.05548011928,(((pteAle1:1e-08,pteVam2:1e-08):1e-08,rouAeg1:1e-08):1e-08,(rhiSin1:0.02016325266,hipArm1:0.01480131106):0.03085421395):0.03066143627):1e-08):1e-08,(((((((lepWed1:1e-08,neoSch1:1e-08):1e-08,odoRosDiv1:0.1958406037):0.02862557166,((musFur1:1e-08,enhLut1:1e-08):0.02172221872,ailFul1:0.05884653701):1e-08):1e-08,(ailMel1:0.06615543405,ursMar1:0.0828250837):0.006692930182):0.03249768994,(canFam3:1e-08,lycPic1:1e-08):0.01686714393):1e-08,((felCat8:0.03638802929,aciJub1:0.02365325235):1e-08,(panTig1:1e-08,panPar1:1e-08):1e-08):1e-08):0.1026597334,(manPen1:0.0721337745,manJav1:0.0148872979):0.0153895524):1e-08):0.1970316397,(sorAra2:0.2668364009,conCri1:1.783797862):0.04989856338):1e-08):1e-08,((((((((((((mm10:0.006173402785,musCar1:0.01842777558):1e-08,musPah1:1e-08):0.027886318,rn6:0.1079423446):0.04202819964,merUng1:0.08365911304):1e-08,(criGri1:0.06434162404,micOch1:0.05879879155):0.022879595):0.08049559437,nanGal1:0.05649041423):0.01691559546,jacJac1:0.06787028104):0.01418842053,(casCan1:0.1631661296,dipOrd2:1e-08):1e-08):0.0287393186,((hetGla2:0.03636377991,fukDam1:0.03650227437):0.03589244025,((chiLan1:0.04998999683,octDeg1:0.05478345836):0.002056083808,cavPor3:0.02898612638):0.05302963799):0.0988489046):0.02967946712,(speTri2:1e-08,marMar1:1e-08):0.07453713208):0.02167765549,(oryCun2:0.01619142217,ochPri3:0.2584832461):0.1888797847):1e-08,tupChi1:0.09030532256):1e-08):1e-08,galVar1:10):1e-08,((micMur3:0.06747373693,proCoq1:0.02022437295):1e-08,otoGar3:0.04981331497):1e-08):0.002960564581,tarSyr2:0.05745306921):0.03320858003,((calJac3:0.02013083187,aotNan1:1e-08):1e-08,(saiBol1:0.01944270934,cebCap1:0.01939672556):1e-08):0.09131809915):1e-08,(((((rheMac8:0.01656737137,macFas5:1e-08):1e-08,macNem1:1e-08):1e-08,(papAnu3:0.01658259269,(manLeu1:1e-08,cerAty1:1e-08):1e-08):1e-08):1e-08,chlSab2:1e-08):0.01714142566,((colAng1:0.0873302693,pilTep1:1e-08):1e-08,(nasLar1:3.61421336,(rhiRox1:1e-08,rhiBie1:1e-08):1e-08):1e-08):0.0165518349):0.04893269529):0.01933526156,nomLeu3:1e-08):0.01808845785,ponAbe2:9.471226279):1e-08,gorGor5:0.03382625923):1e-08,(panTro5:1e-08,panPan2:1e-08):1e-08,hg38:0.01730322681);
AC073610.3	(((((((((((((phaCin1:1e-08,sarHar1:1e-08):1e-08,((((loxAfr3:1e-08,triMan1:1e-08):1e-08,proCap2:1e-08):1e-08,(((chrAsi1:1e-08,echTel2:1e-08):1e-08,eleEdw1:1e-08):1e-08,oryAfe1:1e-08):1e-08):1e-08,(dasNov3:1e-08,choHof2:1e-08):1e-08):1e-08):1e-08,((((((((((((oviAri4:1e-08,oviCan1:1e-08):1e-08,capHir2:1e-08):1e-08,panHod1:1e-08):1e-08,(((bisBis1:1e-08,bosMut1:1e-08):1e-08,(bosInd1:1e-08,bosTau8:1e-08):1e-08):1e-08,bubBub1:1e-08):1e-08):1e-08,(odoVir1:1e-08,cerEla1:1e-08):1e-08):1e-08,(((((turTru3:1e-08,orcOrc1:1e-08):1e-08,delLeu1:1e-08):1e-08,lipVex1:1e-08):1e-08,phyCat1:1e-08):1e-08,(balAcu1:1e-08,balMys1:1e-08):1e-08):1e-08):1e-08,susScr11:1e-08):1e-08,(((camFer2:1e-08,camBac1:1e-08):1e-08,camDro1:1e-08):1e-08,vicPac2:1e-08):1e-08):1e-08,(((equCab3:1e-08,equPrz1:1e-08):1e-08,equAsi1:1e-08):1e-08,cerSim1:1e-08):1e-08):1e-08,((((((myoBra1:1e-08,myoLuc2:1e-08):1e-08,myoDav1:1e-08):1e-08,eptFus1:1e-08):1e-08,minNat1:1e-08):1e-08,desRot1:1e-08):1e-08,(((pteAle1:1e-08,pteVam2:1e-08):1e-08,rouAeg1:1e-08):1e-08,(rhiSin1:1e-08,hipArm1:1e-08):1e-08):1e-08):1e-08):1e-08,(((((((lepWed1:1e-08,neoSch1:1e-08):1e-08,odoRosDiv1:1e-08):1e-08,((musFur1:1e-08,enhLut1:1e-08):1e-08,ailFul1:1e-08):1e-08):1e-08,(ailMel1:1e-08,ursMar1:1e-08):1e-08):1e-08,(canFam3:1e-08,lycPic1:1e-08):1e-08):1e-08,((felCat8:1e-08,aciJub1:1e-08):1e-08,(panTig1:1e-08,panPar1:1e-08):1e-08):1e-08):1e-08,(manPen1:1e-08,manJav1:1e-08):1e-08):1e-08):1e-08,((eriEur2:1e-08,sorAra2:1e-08):1e-08,conCri1:1e-08):1e-08):1e-08):1e-08,((((((((((((mm10:1e-08,musCar1:1e-08):1e-08,musPah1:1e-08):1e-08,rn6:1e-08):1e-08,merUng1:1e-08):1e-08,((criGri1:1e-08,mesAur1:1e-08):1e-08,micOch1:1e-08):1e-08):1e-08,nanGal1:1e-08):1e-08,jacJac1:1e-08):1e-08,(casCan1:1e-08,dipOrd2:1e-08):1e-08):1e-08,((hetGla2:1e-08,fukDam1:1e-08):1e-08,((chiLan1:1e-08,octDeg1:1e-08):1e-08,cavPor3:1e-08):1e-08):1e-08):1e-08,(speTri2:0.02178671588,marMar1:1e-08):1e-08):1e-08,(oryCun2:1e-08,ochPri3:1e-08):1e-08):1e-08,tupChi1:1e-08):1e-08):0.9123588254,galVar1:0.2215925198):10,((micMur3:1e-08,proCoq1:1e-08):1e-08,otoGar3:1e-08):1e-08):1e-08,tarSyr2:0.2478199623):1e-08,((calJac3:1.310604578,aotNan1:0.05412034051):0.06919682342,(saiBol1:5.205486027,cebCap1:1e-08):1e-08):2.273300647):2.140317601,(((((rheMac8:1e-08,macFas5:1e-08):1e-08,macNem1:4.764460074):0.01125213869,(papAnu3:1e-08,(manLeu1:0.005541355886,cerAty1:0.00557314598):1e-08):1e-08):1e-08,chlSab2:0.005634917666):1e-08,((colAng1:0.005467174265,pilTep1:1e-08):0.005654830353,(nasLar1:1e-08,(rhiRox1:1e-08,rhiBie1:1e-08):0.01554314901):0.001559463974):0.005495276502):0.0587860756):1e-08,nomLeu3:0.005319270175):1e-08,ponAbe2:0.01606114662):1e-08,gorGor5:1e-08):1e-08,(panTro5:1e-08,panPan2:1e-08):0.005243621141,hg38:0.01078148618);
AC078927.1	((((((((((((((phaCin1:0.1229388917,sarHar1:0.08066546358):0.06318421097,monDom5:0.07569874473):0.267485875,ornAna2:0.2223690896):0.1415560056,((((loxAfr3:0.09944552621,triMan1:0.09089187939):0.005905674482,proCap2:0.07509528407):1e-08,(((chrAsi1:0.08564246297,echTel2:0.08126145604):1e-08,eleEdw1:0.09809839015):0.02305898306,oryAfe1:0.08741367987):1e-08):0.05725064,(dasNov3:0.06162505048,choHof2:0.06876061051):1e-08):0.02475220392):0.007022036195,((((((((((((oviAri4:0.01050400585,oviCan1:1e-08):1e-08,capHir2:1e-08):1e-08,panHod1:1e-08):0.02594070384,(((bisBis1:0.008503766468,bosMut1:1e-08):1e-08,(bosInd1:1e-08,bosTau8:1e-08):1e-08):0.01719093579,bubBub1:0.008497588041):1e-08):1e-08,(odoVir1:1e-08,cerEla1:0.02217690149):0.04404728595):0.08389619557,(((((turTru3:1e-08,orcOrc1:1e-08):0.01768639589,delLeu1:0.008567498379):0.008458501331,lipVex1:0.02544135299):1e-08,phyCat1:0.03219669277):1e-08,(balAcu1:0.008589920402,balMys1:0.01691808531):0.01754752237):0.02585870937):1e-08,susScr11:0.04304261176):0.03191003941,(((camFer2:1e-08,camBac1:1e-08):1e-08,camDro1:0.04958287759):1e-08,vicPac2:0.01551730269):0.05613405896):0.01613044207,(((equCab3:1e-08,equPrz1:1e-08):1e-08,equAsi1:0.008120561853):0.1121161984,cerSim1:0.1178493381):0.1144698504):0.01820470796,((((((myoBra1:1e-08,myoLuc2:1e-08):0.02813240533,myoDav1:0.03486788131):0.06514345505,eptFus1:1e-08):0.04926423298,minNat1:0.04344831628):1e-08,desRot1:0.03969563732):0.02895194991,(((pteAle1:0.03465719275,pteVam2:1e-08):1e-08,rouAeg1:0.04221207234):0.1584857503,(rhiSin1:0.04808530819,hipArm1:0.07239257811):0.01848069713):0.03258569041):0.03597851208):1e-08,(((((((lepWed1:0.01024964994,neoSch1:1e-08):0.03873482683,odoRosDiv1:1e-08):0.007684705655,((musFur1:0.02505025541,enhLut1:0.007873168):0.04057988039,ailFul1:0.007914765066):0.01571803596):1e-08,(ailMel1:0.05806577183,ursMar1:0.04747961651):0.008286547791):1e-08,(canFam3:1e-08,lycPic1:1e-08):0.05603808442):0.01183294446,((felCat8:1e-08,aciJub1:1e-08):1e-08,(panTig1:0.008679963408,panPar1:0.008438977932):1e-08):0.08331299298):0.03883956346,(manPen1:1e-08,manJav1:1e-08):0.1222199443):1e-08):0.02858765912,((eriEur2:0.124265841,sorAra2:0.2112645463):1e-08,conCri1:0.1605889899):0.00103956998):0.02928990318):1e-08,((((((((((((mm10:0.01644955473,musCar1:0.01306379103):1e-08,musPah1:0.03227255027):0.0999272843,rn6:0.01516250784):0.08913742739,merUng1:0.06876903472):0.01101634876,((criGri1:0.02780565334,mesAur1:0.01996071596):0.009358466737,micOch1:0.07422745327):1e-08):0.06525790674,nanGal1:0.1127747465):0.03297043365,jacJac1:0.08828846904):1e-08,(casCan1:0.07070628618,dipOrd2:0.08796663289):0.03593121043):0.02940094979,((hetGla2:0.04540642744,fukDam1:0.01086426105):0.01509938324,((chiLan1:0.1529168822,octDeg1:0.144771047):0.02413228788,cavPor3:0.07221365792):1e-08):0.05262358255):1e-08,(speTri2:1e-08,marMar1:1e-08):0.06965368098):0.005628588539,(oryCun2:0.05851621977,ochPri3:0.05373333243):0.06786054664):1e-08,tupChi1:0.1756390045):1e-08):1e-08,galVar1:0.1272512078):0.01577759562,((micMur3:1e-08,proCoq1:0.06071357242):0.07462214693,otoGar3:0.09476062565):0.01350493286):0.0202588343,tarSyr2:0.2529223101):0.02461668422,((calJac3:0.02043611708,aotNan1:0.01672264081):1e-08,(saiBol1:0.01621294492,cebCap1:0.03339222175):1e-08):0.1098074033):1e-08,(manLeu1:1e-08,(pilTep1:1e-08,(nasLar1:1e-08,rhiBie1:1e-08):1e-08):1e-08):0.04358888165):0.0148533006,nomLeu3:1e-08):1e-08,ponAbe2:0.04969783324):1e-08,(panTro5:1e-08,panPan2:1e-08):1e-08,hg38:0.04373225508);
AC079447.1	((((((((((((((phaCin1:0.1867813535,sarHar1:0.08639598292):1e-08,monDom5:0.4646226344):0.4111588523,((((loxAfr3:0.1074470063,triMan1:0.1518981754):0.01540890361,proCap2:0.2057623436):0.01365101777,(((chrAsi1:0.1702799538,echTel2:0.08046425569):1e-08,eleEdw1:0.4291141748):1e-08,oryAfe1:0.2225471859):1e-08):0.009565789844,(dasNov3:0.2450410918,choHof2:0.1135989266):0.06969654787):0.1190706921):0.02861390392,((((((((((((oviAri4:1e-08,oviCan1:1e-08):0.05388797876,capHir2:1e-08):0.0100818555,panHod1:0.07539413384):0.0327998584,(((bisBis1:1e-08,bosMut1:0.01056642819):0.01064507669,(bosInd1:1e-08,bosTau8:1e-08):1e-08):0.05084808364,bubBub1:1e-08):1e-08):1e-08,(odoVir1:1e-08,cerEla1:0.02414785144):0.1511398798):0.08899093094,(((((turTru3:0.008052528272,orcOrc1:0.02445789877):1e-08,delLeu1:0.008046322672):1e-08,lipVex1:0.04886213883):0.01644424907,phyCat1:0.019664225):0.007996197881,(balAcu1:0.009825516091,balMys1:1e-08):1e-08):0.1257860435):0.07538435982,susScr11:0.08384273045):0.051123657,(((camFer2:1e-08,camBac1:1e-08):1e-08,camDro1:1e-08):0.02792791341,vicPac2:1e-08):0.2546831541):0.038673622,(((equCab3:1e-08,equPrz1:1e-08):1e-08,equAsi1:0.01018686646):0.1132587287,cerSim1:0.06273118871):0.07331161565):0.01059686005,((((((myoBra1:0.02224392256,myoLuc2:0.01179599649):0.05551890591,myoDav1:1e-08):0.02707277145,eptFus1:0.02623636797):0.08758294248,minNat1:0.114900191):0.01428028109,desRot1:0.1647082563):0.05607942491,(((pteAle1:0.008567666141,pteVam2:0.009289015719):0.08339776221,rouAeg1:1e-08):0.2103002214,(rhiSin1:0.03980179813,hipArm1:0.1171936037):0.1291724671):0.03471367178):0.0833092029):0.01492781108,((((((lepWed1:1e-08,neoSch1:0.01704961676):1e-08,odoRosDiv1:0.017168625):0.01721147779,((musFur1:0.02782518413,enhLut1:0.02205224543):0.05681175313,ailFul1:0.0170169589):1e-08):1e-08,(ailMel1:1e-08,ursMar1:0.01704382775):0.05395483066):0.05906157038,(canFam3:0.0196865571,lycPic1:0.00626216902):0.1319427457):1e-08,((felCat8:1e-08,aciJub1:1e-08):1e-08,(panTig1:0.008995020917,panPar1:0.008933776847):1e-08):0.06632078329):0.02421030366):0.09150344359,((eriEur2:0.1873022497,sorAra2:0.4885446328):0.03670405575,conCri1:0.5601320067):0.03250571788):1e-08):0.0331564481,((((((((((((mm10:0.02523722871,musCar1:0.01234227377):0.01275638086,musPah1:0.01246774571):0.02011086537,rn6:0.007066762828):0.08366878584,merUng1:0.1677193548):0.03755375057,((criGri1:0.05244060886,mesAur1:1e-08):0.03825898511,micOch1:0.1119681255):1e-08):0.1433330265,nanGal1:0.2798279077):0.03419019009,jacJac1:0.3718385231):0.01225122909,(casCan1:0.2200464292,dipOrd2:0.2364287623):0.03027293149):1e-08,((hetGla2:0.1516330416,fukDam1:0.09213072591):0.03269564219,(chiLan1:0.06078547705,octDeg1:0.4625674344):0.01597514714):0.2672028281):0.02197083546,(speTri2:0.01921983789,marMar1:1e-08):0.08847424939):0.04463919849,oryCun2:0.2621695539):1e-08,tupChi1:0.2461951983):1e-08):0.03755430252,galVar1:0.06217898883):1e-08,((micMur3:0.0436217483,proCoq1:0.02353327339):0.02472532203,otoGar3:0.14656295):0.06772103907):0.02999201746,tarSyr2:0.1848102236):0.09470650917,((calJac3:0.03011668527,aotNan1:0.05295312623):1e-08,saiBol1:0.2125324846):0.0374237681):0.01021277172,(((((rheMac8:1e-08,macFas5:1e-08):1e-08,macNem1:1e-08):1e-08,(papAnu3:1e-08,(manLeu1:1e-08,cerAty1:0.3198376818):1e-08):0.006262998255):0.006097434631,chlSab2:0.008218252249):0.01924605477,((colAng1:0.00818607686,pilTep1:0.01645219001):0.00821829725,(nasLar1:0.06970206702,(rhiRox1:1e-08,rhiBie1:0.0198113547):0.01724549906):0.2988158612):1e-08):0.05996352952):0.01624905667,nomLeu3:0.01776869002):0.009936375553,ponAbe2:0.02397428092):1e-08,gorGor5:0.008070073615):1e-08,(panTro5:1e-08,panPan2:1e-08):0.008045609017,hg38:0.008059390023);
AC079594.2	(((((((((((((((phaCin1:0.04198925903,sarHar1:0.0352930507):0.01812907745,monDom5:1e-08):0.06895870285,ornAna2:0.3252065821):0.07154299387,((((loxAfr3:0.03603509919,triMan1:0.02482522317):0.007535798544,proCap2:0.1138393938):0.01094730757,(((chrAsi1:0.03853957649,echTel2:0.06401791102):0.002427140489,eleEdw1:0.07845050543):0.002391701658,oryAfe1:0.03485376099):0.003346501079):0.007032315163,dasNov3:0.03758215513):0.002644539245):1e-08,((((((((((((oviAri4:0.005431073043,oviCan1:0.001393859786):1e-08,capHir2:0.001348016284):0.001354334369,panHod1:0.006826376231):1e-08,(((bisBis1:0.002698583136,bosMut1:0.004061832009):1e-08,(bosInd1:0.00288810704,bosTau8:1e-08):1e-08):0.002697343697,bubBub1:0.002707429907):0.001353543188):0.002863511032,(odoVir1:0.006697500381,cerEla1:0.004161735888):0.001306494725):0.02099328502,(((((turTru3:0.001353183539,orcOrc1:1e-08):0.001354943874,delLeu1:0.002702191157):0.005454946679,lipVex1:0.005433197118):0.002712393324,phyCat1:0.006824860172):1e-08,(balAcu1:0.001357854259,balMys1:0.005435603249):0.004065398745):0.0150808375):0.002671062696,susScr11:0.03807398253):0.002669528799,(((camFer2:0.001350059714,camBac1:1e-08):0.00135107037,camDro1:1e-08):0.00406253756,vicPac2:0.009669991789):0.01510876271):0.004309432509,((equCab3:0.005999474182,equAsi1:0.001195412381):0.02811315349,cerSim1:0.03108125082):0.01437333738):1e-08,((((((myoBra1:1e-08,myoLuc2:0.002722082336):1e-08,myoDav1:0.002646724128):0.01581561607,eptFus1:0.01288584914):0.01824383037,minNat1:0.02153897478):0.01351290932,desRot1:0.03928248192):0.00816449506,(((pteAle1:0.004050191599,pteVam2:1e-08):0.005182432949,rouAeg1:0.007072810164):0.0216036994,(rhiSin1:0.02204008433,hipArm1:0.01832097433):0.01499584262):0.003223086843):1e-08):1e-08,((((((lepWed1:0.001332824925,neoSch1:0.001334322387):0.001335742282,odoRosDiv1:0.005355973063):0.00536045091,((musFur1:0.005994929914,enhLut1:0.006232399039):0.006648286003,ailFul1:0.01347527121):0.001462473681):0.001336545525,ursMar1:0.01767890982):1e-08,(canFam3:1e-08,lycPic1:1e-08):0.0108554068):0.002560977769,((felCat8:1e-08,aciJub1:0.002671293687):1e-08,(panTig1:1e-08,panPar1:1e-08):0.002671458522):0.01508629964):0.01098999956):0.001058359697,((eriEur2:0.0359202161,sorAra2:0.1634039837):0.008719907926,conCri1:0.02880287814):0.00554903732):0.004321460825):0.003469649036,((((((((((((mm10:0.002680435365,musCar1:0.006742763337):0.00948194172,musPah1:0.01084536809):0.01145419396,rn6:0.0148033418):0.01257634912,merUng1:0.02129220223):0.002282267195,((criGri1:0.0181429758,mesAur1:0.02193878064):0.008776654975,micOch1:0.01550881366):0.006281787915):0.01588241734,nanGal1:0.03283120698):0.008417429042,jacJac1:0.03409193197):0.01035121317,(casCan1:0.04142457051,dipOrd2:0.04324159116):0.007356511301):0.003990279081,((hetGla2:0.02125472609,fukDam1:0.04591560091):0.003867745688,((chiLan1:0.0325658564,octDeg1:0.03664111401):0.01059481868,cavPor3:0.0505887387):0.007658175805):0.03646897458):0.001219502899,(speTri2:0.001567817229,marMar1:0.002668350893):0.01663597769):0.007691603697,(oryCun2:0.03601323307,ochPri3:0.05135217818):0.02660593612):0.00397858388,tupChi1:0.04194691651):0.00109399218):0.002493305138,galVar1:0.03764261207):1e-08,((micMur3:0.0124174949,proCoq1:0.01922904343):0.003031334576,otoGar3:0.02389822131):0.01313581078):0.008073966154,tarSyr2:0.05062047747):0.01948576383,((calJac3:0.01960293214,aotNan1:0.01363372255):1e-08,saiBol1:0.006710420913):0.02524295705):0.007081529672,(((((rheMac8:0.001324050204,macFas5:1e-08):1e-08,macNem1:1e-08):1e-08,(papAnu3:1e-08,(manLeu1:0.002657740576,cerAty1:1e-08):1e-08):1e-08):0.003726281337,chlSab2:0.000475793218):0.001122546601,((colAng1:0.002655143291,pilTep1:0.001327064528):1e-08,(nasLar1:0.004121363301,(rhiRox1:1e-08,rhiBie1:0.07221034242):1.519023022e-05):0.001313995219):0.004036433465):0.006707260094):0.002664568682,nomLeu3:0.02046925881):1e-08,ponAbe2:0.002677588078):0.0105469297,gorGor5:0.00561450907):1e-08,(panTro5:1e-08,panPan2:1e-08):0.001611057182,hg38:0.002384758623);
AC084121.11	((((((((loxAfr3:0.6431467861,((capHir2:1e-08,bosTau8:1.955855396):0.8692671022,susScr11:0.4671477454):0.2253387358):0.05868315022,(casCan1:0.6913882583,chiLan1:9.241403389):0.3807506331):1e-08,proCoq1:0.3562869153):0.2295411664,tarSyr2:0.4030233293):0.3218597721,calJac3:0.2331770319):0.08527974143,(((rheMac8:0.0502529308,manLeu1:0.05049723354):0.002137409833,chlSab2:0.05406002174):1e-08,pilTep1:0.1276558575):0.06681013799):0.04797339839,ponAbe2:0.05899953779):0.03158145182,gorGor5:0.02221399515,hg38:0.03372169897);
AC084121.12	(((((((((loxAfr3:0.9828819109,((susScr11:0.5473192968,(equCab3:0.582419147,equPrz1:1e-08):0.9501061103):0.02201836394,canFam3:0.5985399757):0.07280505212):0.01114581278,(jacJac1:1.728542663,casCan1:0.8783810835):0.2172656551):0.03729722885,proCoq1:0.4286022917):0.0841727932,tarSyr2:0.4637175934):0.4457659782,(calJac3:0.1203929578,aotNan1:0.03894519979):0.3026455187):0.0343620719,(((rheMac8:0.03647167424,macNem1:1.942685692):0.007252655902,chlSab2:0.04386999391):0.2013976551,pilTep1:0.2116961187):1e-08):0.01920268038,nomLeu3:0.04712901483):0.03076222149,ponAbe2:0.06183321727):0.0276273913,gorGor5:0.02523481845,hg38:0.03079532077);
AC084121.13	((((((((loxAfr3:1.050515525,(((((bosInd1:0.4476930468,orcOrc1:0.1809794389):0.144174006,susScr11:0.2321006163):0.2652703788,cerSim1:1.575016375):1e-08,minNat1:0.4730062088):1e-08,((ailMel1:0.07941245917,ursMar1:1e-08):0.5470294025,manPen1:1.565392598):1e-08):1.087410176):1e-08,((nanGal1:4.43017673,casCan1:1.582152121):1e-08,chiLan1:8.254574953):1e-08):0.06904496761,proCoq1:0.5289495167):0.4232177268,(calJac3:0.1390322599,aotNan1:0.07803110394):0.110371405):0.06541036689,(((macNem1:0.04152172709,manLeu1:0.033167022):0.01704474529,chlSab2:0.03911333219):0.005305391245,(colAng1:0.2707228365,pilTep1:0.04435908409):0.03544148234):0.06728636954):0.03326861588,nomLeu3:0.1341011969):0.01629441274,ponAbe2:0.06431976463):0.02521811672,gorGor5:0.02241436084,hg38:0.03086829596);
AC084121.5	(((((((((loxAfr3:0.8700036997,((susScr11:0.7031236342,(equPrz1:0.4455987293,cerSim1:0.4881992608):0.0903975934):0.04160037448,(ailMel1:0.2477726041,canFam3:0.8884398689):0.227475837):0.1425276529):0.03284790103,((nanGal1:0.8860404192,casCan1:0.8868997558):0.1162424775,marMar1:0.4482291903):0.1300797299):0.05573175572,(micMur3:0.1107105146,proCoq1:0.1706990452):0.2910799812):0.02846041954,tarSyr2:0.5533197103):0.4708345425,(calJac3:0.1307669517,aotNan1:0.04414603815):0.1178240119):0.0613456464,((((rheMac8:0.08486955853,macNem1:0.04834319998):0.006937667071,manLeu1:0.03486805602):0.008128164987,chlSab2:0.04447942426):0.01528232307,pilTep1:0.1188598972):0.05631075761):0.03720913163,nomLeu3:0.1000134591):0.01475638227,ponAbe2:0.06533746142):0.02756406318,gorGor5:0.02174041682,hg38:0.02886751275);
AC084121.6	((((((((loxAfr3:0.8826698579,((capHir2:0.5583362443,susScr11:0.4489496064):0.09598533478,canFam3:0.5094875069):0.2503213874):0.07851364408,(jacJac1:0.2777829346,casCan1:0.794781969):0.2791667977):0.04530210194,proCoq1:0.5010249655):1.035826504,tarSyr2:0.7366655414):0.2308211284,(calJac3:0.1352461587,aotNan1:0.08040793123):0.1461980922):0.05687884788,((((rheMac8:0.9261669479,macNem1:2.126607111):1e-08,(manLeu1:0.08200042261,cerAty1:0.08595536051):1e-08):1e-08,chlSab2:0.08312174195):1e-08,pilTep1:1.873787149):0.09077346659):0.03574219015,ponAbe2:0.06043543054):0.03123670113,gorGor5:0.02552950167,hg38:0.0230770026);
AC084121.7	((((((((loxAfr3:0.8762817149,((susScr11:0.9007736203,(equPrz1:0.4155418131,cerSim1:1.797051219):0.4665240673):1e-08,ailMel1:0.9117444077):0.02128010405):0.05788406287,casCan1:1.181677999):0.1007276817,tarSyr2:0.4348448673):0.3646632036,(calJac3:0.1336356735,aotNan1:0.04087195711):0.1199912293):0.0596625529,(((macNem1:0.1823385806,manLeu1:0.1994507148):0.0471013726,chlSab2:0.05329647128):0.006870095654,(pilTep1:0.1671771378,rhiRox1:0.1056116861):1e-08):0.05298801609):0.04084224222,nomLeu3:0.1028052341):0.01485435161,ponAbe2:0.06370583451):0.02721252401,gorGor5:0.02265015761,hg38:0.0330294281);
AC084121.8	(((((((((loxAfr3:0.6992637558,((susScr11:0.6684848853,(equCab3:0.005545875335,equPrz1:0.006369907286):0.5178264683):0.05140197392,((ailMel1:0.4896337881,canFam3:0.5249342618):0.1260966345,felCat8:0.8880677931):0.4202998605):0.1512991402):0.04390188097,casCan1:1.204897291):0.04000080457,proCoq1:0.4284965844):0.06863623029,tarSyr2:0.383379573):0.4267730757,(calJac3:0.1313063692,aotNan1:0.04246089976):0.128330013):0.06203867314,((manLeu1:0.0671042612,chlSab2:0.04329287763):0.005957654081,rhiRox1:0.06820033494):0.0866585121):0.02261853651,nomLeu3:0.1062125462):0.01735531396,ponAbe2:0.06393513946):0.02253385552,gorGor5:0.02374823801,hg38:0.02421684607);
AC084121.9	(((((((((loxAfr3:2.194787379,(((((capHir2:0.1181192544,bosTau8:0.1423076624):0.554080261,susScr11:0.5842903484):0.4749591609,(equCab3:1.006496074,cerSim1:2.840157665):1e-08):1e-08,minNat1:0.9719031214):0.0146824459,((((neoSch1:0.06095257438,odoRosDiv1:0.05193390987):0.1003717833,(enhLut1:0.1427204527,ailFul1:0.1528259733):0.07068137323):0.2429345382,canFam3:0.561636805):0.08386394606,(aciJub1:0.1237617808,(panTig1:0.03708333915,panPar1:0.02546498188):0.05427907734):0.4995082579):0.4525016744):0.01825589178):0.1654573032,((casCan1:1.417684376,chiLan1:3.130361805):0.07978227916,marMar1:1.571884499):0.11007395):0.02901939653,micMur3:0.5004547807):0.0006121642392,tarSyr2:1.006822522):0.009082665081,((calJac3:0.1206064035,aotNan1:0.1420412309):1e-08,saiBol1:1e-08):2.118975899):1.735020638,(((((rheMac8:0.02683397603,macFas5:0.006613074924):0.007442604153,macNem1:0.01745524995):0.03759014278,(papAnu3:0.05822507764,(manLeu1:0.0221515206,cerAty1:0.02186281299):0.008744274303):0.007165934157):1e-08,chlSab2:0.05103196902):0.007878386324,(colAng1:0.008986541018,pilTep1:5.044006478):0.06881418714):0.03199388825):0.1161384933,nomLeu3:0.04580469856):0.04672116576,ponAbe2:0.04697508144):0.03150379689,gorGor5:0.02487572588,hg38:0.02869904141);
AC087498.1	(((((((((((phaCin1:3.273422296,((((loxAfr3:0.182781515,triMan1:0.09738713484):0.01418682359,proCap2:0.1786992074):1e-08,(((chrAsi1:0.09953578495,echTel2:0.1158318583):0.01415084562,eleEdw1:0.07010235232):0.008862419396,oryAfe1:0.1435266495):1e-08):0.1049579592,(dasNov3:0.1351985607,choHof2:0.1877627982):0.02898982688):0.01877404174):1e-08,(((((((((((oviAri4:1e-08,oviCan1:0.07246656558):0.007022701016,capHir2:0.06401576297):0.01090441021,panHod1:0.06571488531):0.0124280425,(((bisBis1:1e-08,bosMut1:0.005825274195):1e-08,(bosInd1:0.0123348933,bosTau8:0.01162967975):1e-08):0.006572626711,bubBub1:0.02306031367):0.01013600677):1e-08,(odoVir1:0.01584172565,cerEla1:0.04859539929):0.07806584265):0.05452066835,susScr11:0.06140305194):0.008608895221,(((camFer2:1e-08,camBac1:0.005694970719):0.005725713414,camDro1:0.0171646385):0.04746336345,vicPac2:0.05710850139):0.09671346443):0.01475434301,(((equCab3:1e-08,equPrz1:0.005718448799):0.007011432402,equAsi1:0.004579106255):0.10174419,cerSim1:0.08447280693):0.03106981139):0.01615834306,(((((myoBra1:0.0125719385,myoLuc2:0.02319535077):0.02210766618,myoDav1:0.01685723568):0.09092476493,eptFus1:0.09435662891):0.1193646028,desRot1:0.1686434774):0.06905386093,((pteAle1:0.01615474126,pteVam2:0.005283685233):0.03007158502,rouAeg1:0.008078070846):0.1414509339):0.04230302784):1e-08,((((((musFur1:0.01633477866,enhLut1:0.02337629897):0.1070307688,ailFul1:0.07965451217):0.0143612162,(ailMel1:0.05990404968,ursMar1:0.01996938358):0.04581638192):1e-08,(canFam3:1e-08,lycPic1:1e-08):0.1604285454):0.01580349145,((felCat8:0.006894694365,aciJub1:0.005962177525):1e-08,(panTig1:1e-08,panPar1:1e-08):0.01805781141):0.08282589504):0.0309486616,(manPen1:0.1259873948,manJav1:0.01074709733):0.2771055398):0.000945592959):1e-08,((eriEur2:0.1307721285,sorAra2:0.1505909114):1e-08,conCri1:0.2197508672):0.04254025688):0.01291442303):1e-08,(((((((((((mm10:0.0172505557,musCar1:0.01686534778):0.01128795412,musPah1:0.04071662528):0.01663469566,rn6:0.08564548614):0.04808026446,merUng1:0.1196945771):0.01132888998,((criGri1:0.03993802188,mesAur1:0.04479230505):0.0287692744,micOch1:0.04388221468):0.01727022119):0.1037629859,nanGal1:0.1470274364):0.02907336593,jacJac1:3.400816939):1e-08,(casCan1:0.4158988526,dipOrd2:0.07085210413):0.0300397217):0.03454964943,(hetGla2:0.1191693686,((chiLan1:0.09007231369,octDeg1:0.07203684499):0.02683377934,cavPor3:0.1570369465):1e-08):0.07234221822):0.01555342047,(oryCun2:0.1120076828,ochPri3:0.1873483038):0.1042365619):0.02055673143,tupChi1:0.1348272575):0.006078624834):0.03440466306,galVar1:0.212951759):0.01646247899,((micMur3:0.05985608904,proCoq1:0.1091169336):0.05382160191,otoGar3:0.1425712526):0.06555292384):1e-08,tarSyr2:0.2149375265):0.0721814518,(calJac3:0.3737394806,(saiBol1:4.228464924,cebCap1:0.05996759074):0.02426246537):0.1397073064):0.04597054266,(((((rheMac8:1e-08,macFas5:0.01836261691):1e-08,macNem1:1e-08):0.01178535705,(papAnu3:1e-08,(manLeu1:0.01180590216,cerAty1:0.01184775819):0.005919536162):0.006006702288):0.01631338539,chlSab2:0.03159921309):1e-08,((colAng1:0.02450342533,pilTep1:0.07639304868):0.005728107773,(nasLar1:0.06143484016,(rhiRox1:0.03804863321,rhiBie1:0.03408417246):0.01485085573):0.02835254188):0.01301165447):0.06082416841):0.0294504606,ponAbe2:0.0690333006):0.02342670258,gorGor5:0.1573186997):1e-08,(panTro5:0.03838809677,panPan2:0.01564368499):0.02802260087,hg38:0.04956351202);
AC087521.3	((((((((((((((phaCin1:0.3934671446,sarHar1:0.04052917729):1e-08,monDom5:0.3478600117):1.449094766,((((loxAfr3:0.2288360996,triMan1:0.1638128845):0.01638771135,proCap2:0.400349454):0.08883244139,(((chrAsi1:0.2255266835,echTel2:10):0.07361018015,eleEdw1:0.3902488523):0.2494685165,oryAfe1:0.2865236016):1e-08):0.4260608538,(dasNov3:0.5856380838,choHof2:0.2944903815):0.07913220219):0.03873087821):0.02518989576,((((((((((((oviAri4:0.01713271524,oviCan1:0.5241023373):0.1681798372,capHir2:0.01068990071):1e-08,panHod1:9.846124396):0.09755254006,(((bisBis1:0.008078594488,bosMut1:1e-08):0.248461944,bosInd1:0.02429331099):0.008715468544,bubBub1:0.5533623526):0.01484355546):0.02896921261,(odoVir1:0.03613932791,cerEla1:9.653857713):0.01186268461):0.2108474734,(((((turTru3:0.005612350179,orcOrc1:0.002743482725):0.01558249398,delLeu1:0.01649392392):0.01476942582,lipVex1:0.05554491802):0.009646414235,phyCat1:0.05289969946):0.006268748639,(balAcu1:0.04514652221,balMys1:0.01360902892):0.01226638304):0.08575609324):0.005273308451,susScr11:0.2115048589):0.002629247062,(((camFer2:10,camBac1:1e-08):0.01474714511,camDro1:0.004556093218):0.1072792447,vicPac2:6.771190774):0.003814473349):0.2830588216,(((equCab3:1e-08,equPrz1:1e-08):0.02543744859,equAsi1:0.02921235867):10,cerSim1:0.3369985916):0.1089924861):0.01925935982,((((((myoBra1:0.02058155029,myoLuc2:1e-08):0.1254173765,myoDav1:0.1448386565):0.2703818181,eptFus1:0.1845794783):0.08654572299,minNat1:1.071771648):0.03670345525,desRot1:0.3614696391):0.2005880132,(((pteAle1:0.02767670181,pteVam2:0.03203515073):0.04629331918,rouAeg1:0.1165331589):0.385841624,(rhiSin1:0.4213779901,hipArm1:0.4245338232):0.220668943):1e-08):0.01027693404):0.07401992852,(((((((lepWed1:0.02204231818,neoSch1:0.02434501834):0.1077507008,odoRosDiv1:0.04491652988):7.035600592,((musFur1:0.06739837784,enhLut1:0.004051081462):0.2460949922,ailFul1:0.8417173048):0.006509805119):1e-08,(ailMel1:0.03856833384,ursMar1:0.05002950472):0.593415368):0.009585338121,(canFam3:1e-08,lycPic1:1e-08):1.496164011):1e-08,((felCat8:0.02382350073,aciJub1:8.217443925):1e-08,(panTig1:7.015287491,panPar1:0.01849416041):1e-08):0.9286108557):0.2086739357,(manPen1:0.09980983375,manJav1:1e-08):10):1e-08):0.09310945233,((eriEur2:0.3966722403,sorAra2:0.1783238935):0.2296941556,conCri1:9.081321423):1e-08):0.0215157273):0.07319449563,((((((((((((mm10:0.04626113533,musCar1:0.03732046639):0.03789334767,musPah1:0.07622575444):0.06169376551,rn6:0.2213256644):0.07758963272,merUng1:0.4265311238):0.04055957389,((criGri1:4.104357286,mesAur1:0.1933473594):1e-08,micOch1:0.3354407717):0.05956981413):0.307179436,nanGal1:0.546884368):0.3176036608,jacJac1:0.8916427301):0.05903756431,(casCan1:0.2034566741,dipOrd2:0.2672342459):0.1550736592):0.03792823406,((hetGla2:0.1632206305,fukDam1:0.2700229556):0.1773932218,((chiLan1:0.2250572838,octDeg1:0.1968690173):0.08236131739,cavPor3:0.7168754399):0.008276749559):0.2865952728):0.1077135384,(speTri2:0.04484943908,marMar1:0.0331629218):0.3906974365):0.02790327679,(oryCun2:0.5498370208,ochPri3:0.7327428962):1e-08):1e-08,tupChi1:0.9391647436):0.05241177837):1e-08,galVar1:0.9448553784):1e-08,((micMur3:0.07005313382,proCoq1:0.08546106485):0.2009497544,otoGar3:0.621013768):0.08432301859):0.03920151764,tarSyr2:10):0.3251093447,((calJac3:0.05679526489,aotNan1:0.07385898729):1e-08,(saiBol1:0.05254431079,cebCap1:0.03472739554):0.01155069303):0.06315743685):0.02335632155,(((((rheMac8:0.131758755,macFas5:0.1399406353):1e-08,macNem1:0.1102313957):0.1029586068,(papAnu3:0.009445393932,(manLeu1:0.005031570406,cerAty1:0.004750003407):0.004059585165):1e-08):0.003553235036,chlSab2:0.02005104445):0.009870617487,((colAng1:0.01173960333,pilTep1:0.009510343298):1e-08,(nasLar1:0.01122128847,(rhiRox1:0.00372706596,rhiBie1:0.07084503369):0.04766570866):1e-08):1e-08):0.04415438009):0.01444281411,nomLeu3:0.03409285245):0.001631268796,ponAbe2:0.03993817862):0.00650206377,gorGor5:0.02641679016):1e-08,(panTro5:1e-08,panPan2:0.003582311493):0.01617719667,hg38:0.01832964725);
AC087632.1	(((((((((((((phaCin1:0.06830016984,monDom5:0.07740571425):0.1701212539,ornAna2:0.26619651):0.2429467138,((((loxAfr3:0.06860383569,triMan1:0.01917486048):0.007294239621,proCap2:0.0828681818):0.02391223272,(((chrAsi1:0.05946012981,echTel2:0.2377560717):0.0008294375868,eleEdw1:0.3799671359):1e-08,oryAfe1:0.0365965653):1e-08):0.01198513124,dasNov3:0.1019203697):1e-08):1e-08,((((((((((((oviAri4:1e-08,oviCan1:1e-08):1e-08,capHir2:0.01174871239):0.01176913763,panHod1:1e-08):0.1165810893,(((bisBis1:1e-08,bosMut1:1e-08):1e-08,(bosInd1:1e-08,bosTau8:1e-08):1e-08):1e-08,bubBub1:0.01156131583):0.02373217074):1e-08,(odoVir1:0.01183289784,cerEla1:0.02384108664):1e-08):0.05084516618,(((((turTru3:1e-08,orcOrc1:0.01207138135):0.01211038628,delLeu1:1e-08):1e-08,lipVex1:1e-08):0.02487764912,phyCat1:0.01226445952):1e-08,(balAcu1:0.01328586104,balMys1:1e-08):0.01217737568):0.01159713289):0.02522262149,susScr11:0.03920508211):1e-08,(((camFer2:1e-08,camBac1:1e-08):1e-08,camDro1:1e-08):1e-08,vicPac2:1e-08):0.07737975302):0.01234847536,((equCab3:1e-08,equAsi1:0.01210375672):1e-08,cerSim1:0.06662883837):1e-08):1e-08,((((((myoBra1:0.01002745426,myoLuc2:0.01228229748):1e-08,myoDav1:0.1258481156):0.01959343028,eptFus1:1e-08):0.05272300304,minNat1:0.05950526775):0.008420680071,desRot1:0.03272926736):0.02387327785,(((pteAle1:1e-08,pteVam2:1e-08):1e-08,rouAeg1:1e-08):0.01193807866,hipArm1:0.08639686368):1e-08):0.02389270113):1e-08,((((((lepWed1:1e-08,neoSch1:1e-08):0.008947699579,odoRosDiv1:1e-08):1e-08,((musFur1:0.01833996949,enhLut1:0.009074283719):0.02783320247,ailFul1:0.01823168417):1e-08):1e-08,(ailMel1:0.04818553464,ursMar1:1e-08):0.01818667149):1e-08,(canFam3:1e-08,lycPic1:0.008910114023):0.03723585156):1e-08,((felCat8:1e-08,aciJub1:1e-08):1e-08,(panTig1:1e-08,panPar1:1e-08):0.009360126643):0.1706825741):0.04175082594):1e-08,((eriEur2:0.4290209844,sorAra2:0.2371409463):0.04746123637,conCri1:0.08294083098):0.03249488355):0.02956970576):0.009945705695,((((((((((((mm10:0.03742046335,musCar1:1e-08):1e-08,musPah1:0.01130170247):0.01563584216,rn6:0.008061207298):0.07092281804,merUng1:0.0524296489):1e-08,((criGri1:1e-08,mesAur1:1e-08):0.03692461,micOch1:0.04792447983):0.02790990667):0.05881434875,nanGal1:0.08265657599):0.06706892176,jacJac1:0.1055236077):0.03050387541,dipOrd2:0.2048524323):0.03510055916,((hetGla2:0.04403633883,fukDam1:0.1108251232):0.06178875348,((chiLan1:0.05941417353,octDeg1:0.05061764873):0.01177213606,cavPor3:0.1135234992):0.0164018965):0.05128974008):1e-08,(speTri2:0.02446267501,marMar1:0.01274476429):0.01256870133):0.02423234904,(oryCun2:0.01352117749,ochPri3:0.1133398411):0.1284867553):0.0110626381,tupChi1:0.06859033995):1e-08):1e-08,((micMur3:1e-08,proCoq1:0.05654091446):0.03828130945,otoGar3:0.03730392552):0.02445173054):1e-08,tarSyr2:0.1491899951):0.07165376895,((calJac3:0.01588342117,aotNan1:0.03486298108):0.03161058368,(saiBol1:1e-08,cebCap1:1e-08):0.01189888958):1e-08):0.03380998011,(((((rheMac8:1e-08,macFas5:1e-08):1e-08,macNem1:1e-08):1e-08,(papAnu3:1e-08,(manLeu1:1e-08,cerAty1:1e-08):0.00907806943):1e-08):1e-08,chlSab2:0.009017012164):1e-08,((colAng1:0.008998926171,pilTep1:0.02758757111):1e-08,(nasLar1:1e-08,(rhiRox1:1e-08,rhiBie1:1e-08):1e-08):1e-08):1e-08):0.02127154208):0.01126580369,nomLeu3:0.01126972769):1e-08,ponAbe2:0.01144766033):0.01131943133,gorGor5:1e-08):1e-08,(panTro5:1e-08,panPan2:1e-08):1e-08,hg38:1e-08);
AC087721.2	((((((((((((((phaCin1:0.01936825346,sarHar1:0.3900166322):1e-08,monDom5:0.2578031151):1e-08,ornAna2:1e-08):1.196235943,((((loxAfr3:0.2631862658,triMan1:0.2955991568):1e-08,proCap2:0.2499082511):0.1533440812,(((chrAsi1:0.5928520775,echTel2:0.4543033501):1e-08,eleEdw1:0.5985396668):1e-08,oryAfe1:0.2748207022):1e-08):0.1178297381,(dasNov3:0.5344389982,choHof2:0.2184822548):0.04786534721):0.09215957689):1e-08,((((((((((((oviAri4:1e-08,oviCan1:1e-08):0.03616795127,capHir2:0.01733941409):1e-08,panHod1:0.01749214821):0.01757059153,(((bisBis1:0.03530438112,bosMut1:1e-08):1e-08,(bosInd1:1e-08,bosTau8:1e-08):1e-08):0.01757962176,bubBub1:1e-08):1e-08):1e-08,(odoVir1:0.03452083046,cerEla1:0.0007696676675):0.0528481629):0.2002092794,(((((turTru3:1e-08,orcOrc1:1e-08):1e-08,delLeu1:1e-08):0.03546365003,lipVex1:0.03473760413):0.01716436783,phyCat1:0.03525126068):1e-08,(balAcu1:0.01741899936,balMys1:0.01741123689):0.0174198445):0.03703265057):0.01666820544,susScr11:0.3276811154):0.01782048312,(((camFer2:1e-08,camBac1:1e-08):1e-08,camDro1:1e-08):0.2359924923,vicPac2:0.08844794082):0.05973818105):0.05764231706,(((equCab3:1e-08,equPrz1:1e-08):1e-08,equAsi1:0.01857281661):0.1535005199,cerSim1:0.1256326794):0.07357655711):1e-08,((((((myoBra1:1e-08,myoLuc2:1e-08):1e-08,myoDav1:0.02008749495):0.05531501548,eptFus1:0.01618250717):0.1561560502,minNat1:0.3631065926):0.0397055148,desRot1:0.3036444158):1e-08,(((pteAle1:0.01808975196,pteVam2:1e-08):0.01698365388,rouAeg1:0.05801383766):0.2323820214,(rhiSin1:0.1171024531,hipArm1:0.1679831703):0.08227351605):0.07101045051):0.08500237903):1e-08,(((((((lepWed1:0.01961289728,neoSch1:0.01976862532):0.02035368858,odoRosDiv1:0.06118736444):0.158212496,((musFur1:0.05589508321,enhLut1:0.03506123721):0.06095469902,ailFul1:0.09657689968):0.1008443586):1e-08,(ailMel1:0.0859678109,ursMar1:0.0919985101):0.101770548):0.06934771439,(canFam3:1e-08,lycPic1:1e-08):0.1395487136):0.01562779304,((felCat8:1e-08,aciJub1:1e-08):1e-08,(panTig1:1e-08,panPar1:1e-08):1e-08):0.1553553546):0.05929083886,(manPen1:0.0189170697,manJav1:1e-08):0.2157627524):1e-08):0.01276611497,((eriEur2:0.6780432456,sorAra2:0.6156924673):0.2156115744,conCri1:0.2200674294):0.01017406806):0.01898972566):0.04300322881,((((((((((((mm10:0.04225397403,musCar1:0.07031166425):0.04759030897,musPah1:0.05239254823):0.008534036016,rn6:0.1986850542):0.07874239996,merUng1:0.1522423792):0.0704171754,((criGri1:0.1786194413,mesAur1:0.1809145275):0.06428592203,micOch1:0.2207832143):0.1507299628):0.1088771858,nanGal1:0.3143555886):0.2204379464,jacJac1:0.5668137905):1e-08,(casCan1:0.1934304855,dipOrd2:0.3824729117):0.2616576997):0.0721786891,((hetGla2:0.1018353162,fukDam1:0.2395747029):0.1476465615,((chiLan1:0.1204498646,octDeg1:0.2096419133):0.06762999455,cavPor3:0.2854750741):0.1849523628):0.09766551511):0.0221571942,(speTri2:0.03631859335,marMar1:0.04110520921):0.3144585374):0.05685269892,(oryCun2:0.4629773444,ochPri3:0.9807326903):0.1095019262):0.04382485166,tupChi1:0.4290258532):0.02301911128):0.02191838965,galVar1:0.09111588399):1e-08,((micMur3:0.07010034145,proCoq1:0.01887446751):0.01390372652,otoGar3:0.4908896482):0.06597041706):1e-08,tarSyr2:0.3733237335):0.1300518539,((calJac3:0.05252693645,aotNan1:1e-08):1e-08,(saiBol1:0.05253757736,cebCap1:0.07147544628):1e-08):0.06705885782):0.02539895885,(((((rheMac8:1e-08,macFas5:1e-08):1e-08,macNem1:0.1766737333):1e-08,(papAnu3:0.01711068766,(manLeu1:1e-08,cerAty1:1e-08):1e-08):1e-08):1e-08,chlSab2:0.07266191476):1e-08,((colAng1:1.222992023,pilTep1:0.01496769672):0.002075517777,(nasLar1:1e-08,(rhiRox1:1e-08,rhiBie1:0.01774372008):1e-08):1e-08):1e-08):0.05213646391):1e-08,nomLeu3:0.07124168796):0.01705776026,ponAbe2:0.03562405161):0.0339421297,(panTro5:1e-08,panPan2:1e-08):0.01696391318,hg38:1e-08);
AC090360.1	(((((((((((((phaCin1:0.0112420568,monDom5:0.4902900636):1.524315213,((((loxAfr3:0.07307009949,triMan1:0.1171601838):0.04972514888,proCap2:0.2510268175):1e-08,(((chrAsi1:1e-08,echTel2:0.6548343453):0.1931306638,eleEdw1:0.9349939785):0.008307903771,oryAfe1:1.389278825):1e-08):0.09898890575,choHof2:0.1611925634):0.02275551541):1e-08,(((((((((((oviAri4:1e-08,capHir2:1e-08):1e-08,panHod1:1e-08):0.03269430408,(((bisBis1:0.03213886065,bosMut1:1e-08):1e-08,(bosInd1:1e-08,bosTau8:1e-08):1e-08):1e-08,bubBub1:0.0320151809):1e-08):1e-08,(odoVir1:0.03318139809,cerEla1:1e-08):0.06555261292):0.1538097894,(((turTru3:0.03258817422,orcOrc1:1e-08):1e-08,delLeu1:1e-08):1e-08,lipVex1:0.07024586568):0.08138157087):0.06024366748,susScr11:0.3970905523):1e-08,vicPac2:0.3123834502):0.1845613666,(equCab3:0.2377881724,cerSim1:0.1842577513):0.03642092333):0.01121874773,((((myoLuc2:0.04783303276,myoDav1:0.04507154019):0.04007535218,eptFus1:0.006482287857):0.2259809739,desRot1:0.1575972784):1e-08,(((pteAle1:0.0196328319,pteVam2:0.01837977412):0.05527420003,rouAeg1:0.1476134051):0.2874021898,(rhiSin1:0.1566740982,hipArm1:0.0943678382):0.0812536415):0.01043087637):0.02457273687):1e-08,((((((lepWed1:0.03164267836,neoSch1:1e-08):0.02394416911,odoRosDiv1:0.02361382688):0.08611204166,(enhLut1:0.3535687101,ailFul1:0.137114629):0.03479689493):0.05738895323,(ailMel1:1e-08,ursMar1:0.3087065916):2.686527135):1e-08,panPar1:0.2678416254):0.06579180628,manJav1:0.416367719):0.0370740221):0.09427203632,sorAra2:0.613509399):0.03941093582):0.04970717874,((((((((((((mm10:0.05956357535,musCar1:1e-08):1e-08,musPah1:0.01934068048):1e-08,rn6:0.1661651856):0.07089983331,merUng1:0.07657432523):1e-08,((criGri1:1.977298371,mesAur1:0.08403962821):1e-08,micOch1:0.04015016305):0.08183626026):0.1828320739,nanGal1:0.5801277547):1e-08,jacJac1:0.1441967976):0.2530744392,casCan1:0.1998337954):1e-08,((hetGla2:0.1648271939,fukDam1:0.3055491922):0.07355145095,((chiLan1:0.2546530976,octDeg1:0.2594476639):1e-08,cavPor3:0.2640404913):0.05563235726):0.2076178223):1e-08,(speTri2:1e-08,marMar1:0.02197447825):0.4413067707):0.02875282894,ochPri3:0.5183386637):0.02449973538,tupChi1:0.6138652978):1e-08):1e-08,galVar1:0.4497473137):0.05813131078,((micMur3:1e-08,proCoq1:0.08834114789):0.2137369767,otoGar3:0.3684741344):0.01834227793):1e-08,tarSyr2:10):0.1245293295,((calJac3:0.01924747199,aotNan1:0.01907266791):1e-08,(saiBol1:0.02002821974,cebCap1:0.03848024276):1e-08):0.06187032822):1e-08,(((((rheMac8:0.03612739476,macFas5:1e-08):1e-08,macNem1:1e-08):1e-08,(papAnu3:1e-08,(manLeu1:1e-08,cerAty1:1e-08):1e-08):0.05965660378):1e-08,chlSab2:0.01817527366):0.03559584436,((colAng1:1e-08,pilTep1:1e-08):1e-08,(nasLar1:1e-08,rhiRox1:1e-08):0.03769196519):1e-08):0.05589534736):0.0767712363,nomLeu3:0.03706945913):0.01714371219,ponAbe2:1e-08):1e-08,gorGor5:0.01800583332):1e-08,(panTro5:1e-08,panPan2:1e-08):0.05429427711,hg38:1e-08);
AC090517.4	(((((((((((((((phaCin1:0.004020629388,sarHar1:0.02363248457):0.01589764027,monDom5:0.03263816952):0.09777401308,ornAna2:0.3827988495):0.1612020718,((((loxAfr3:0.03746481234,triMan1:0.0170497974):0.003205339742,proCap2:0.1508500393):0.02953868157,(((chrAsi1:0.07104573485,echTel2:0.1426081866):0.003319592445,eleEdw1:0.1025191386):0.009124346322,oryAfe1:0.0442797871):0.002504785339):0.01858122697,(dasNov3:0.05277381733,choHof2:0.03216801491):0.01397450496):1e-08):0.01109858479,((((((((((((oviAri4:1e-08,oviCan1:1e-08):1e-08,capHir2:0.001436781422):1e-08,panHod1:1e-08):0.001698257506,((bisBis1:0.002844838287,bosMut1:1e-08):1e-08,(bosInd1:1e-08,bosTau8:1e-08):0.001420514379):0.008416435803):0.001415221103,(odoVir1:0.002858505902,cerEla1:0.004458460689):0.007087127875):0.01975590095,((((turTru3:0.001431466651,orcOrc1:1e-08):0.002867062634,delLeu1:0.001429505486):1e-08,lipVex1:0.004325769894):0.001453645864,(balAcu1:0.004304777769,balMys1:0.001435575319):0.001418959531):0.01236885092):0.001684472464,susScr11:0.02256647735):0.00316775519,(((camFer2:0.001433131457,camBac1:1e-08):0.001433453907,camDro1:0.002868148174):0.005835983544,vicPac2:0.001453623757):0.02119313419):0.01021765927,(((equCab3:0.001448672653,equPrz1:1e-08):1e-08,equAsi1:0.004364478705):0.009249102532,cerSim1:0.01285825015):0.007293305362):1e-08,(((((myoLuc2:0.005085021276,myoDav1:0.008810787363):0.01468160597,eptFus1:0.02389300883):0.03943483278,minNat1:0.01348080101):0.008547442009,desRot1:0.02985890595):0.01373891046,(((pteAle1:0.001425217174,pteVam2:1e-08):0.002858420481,rouAeg1:0.008641634904):0.01789548764,(rhiSin1:0.01812139315,hipArm1:0.01931710146):0.01658034475):0.004655073864):0.01150477721):1e-08,(((((((lepWed1:1e-08,neoSch1:0.001433462047):0.004327430747,odoRosDiv1:0.002882382892):0.001424715763,((musFur1:0.004218374638,enhLut1:0.004550692155):0.0114655529,ailFul1:0.008675557095):0.001544802837):1e-08,ursMar1:0.007235957938):0.001836275536,(canFam3:1e-08,lycPic1:1e-08):0.009768216687):0.001703257109,((felCat8:0.001679316743,aciJub1:0.002863110918):1e-08,panPar1:0.004323173418):0.01173123477):0.01237349284,manJav1:0.05222565528):0.001641849814):0.001470359053,((eriEur2:0.1726121114,sorAra2:0.1047296159):0.00525602854,conCri1:0.04615199829):0.01489304485):0.002480160709):0.006181915948,(((((((((((mm10:0.005798991234,musCar1:0.01146616978):0.006821957782,musPah1:0.01495434474):0.01741231919,rn6:0.01394901639):0.03397753118,((criGri1:0.01712971178,mesAur1:0.0275942392):0.03203112393,micOch1:0.03466088011):0.01925610335):0.05516757837,nanGal1:0.09113015435):0.03329263984,jacJac1:0.1394518502):0.01630466537,(casCan1:0.08185191212,dipOrd2:0.08631253103):0.01081753589):0.01334023616,((hetGla2:0.02659648204,fukDam1:0.02212631653):0.006307666766,((chiLan1:0.0238990436,octDeg1:0.06485404047):0.01089303706,cavPor3:0.06526066727):0.01275883856):0.04142759738):0.001920357923,(speTri2:0.009357273606,marMar1:0.002475762726):0.03930662822):0.00642586354,(oryCun2:0.01790715245,ochPri3:0.04338882523):0.06224709451):0.002040353521,tupChi1:0.04895050976):1e-08):1e-08,galVar1:0.04237904477):0.008333753183,((micMur3:0.01244356,proCoq1:0.006614252635):0.02263890161,otoGar3:0.04227137174):0.01209706041):0.009365985144,tarSyr2:0.05029100841):0.0186363273,((calJac3:0.7567066468,aotNan1:0.007161655546):1e-08,(saiBol1:0.007177903652,cebCap1:0.008610723521):1e-08):0.01258877171):0.006951083419,(((((rheMac8:1e-08,macFas5:1e-08):1e-08,macNem1:1e-08):1e-08,(papAnu3:0.001429936707,(manLeu1:0.002866132986,cerAty1:1e-08):1e-08):0.001429891297):0.001430061457,chlSab2:0.001428414929):1e-08,((colAng1:0.001422093615,pilTep1:0.004298304471):1e-08,(nasLar1:1e-08,(rhiRox1:0.001450484095,rhiBie1:1e-08):1e-08):0.002861159814):0.004306887781):0.007201094155):0.001421462492,nomLeu3:0.001425385141):1e-08,ponAbe2:0.004405140379):0.001429073859,gorGor5:0.005762005944):0.001428159608,(panTro5:1e-08,panPan2:0.001432495145):1e-08,hg38:0.00142535054);
AC091167.2	((((((((((((((phaCin1:0.05305777265,sarHar1:0.1071032807):0.03618421625,monDom5:0.07060328499):0.3482858761,((((loxAfr3:0.04408914507,triMan1:0.0217297155):1e-08,proCap2:0.156432545):0.02826824003,(((chrAsi1:0.05089456201,echTel2:0.04409866599):1e-08,eleEdw1:0.1923595502):0.02803368428,oryAfe1:0.04164098699):0.004581142913):0.03719669315,(dasNov3:0.08379473639,choHof2:0.05956835346):1e-08):0.00670847558):0.00847682158,((((((((((((oviAri4:1e-08,oviCan1:1e-08):0.007851082857,capHir2:0.007696298889):1e-08,panHod1:0.0167156827):0.01380051871,(((bisBis1:1e-08,bosMut1:0.01484344646):1e-08,(bosInd1:1e-08,bosTau8:1e-08):0.02254252009):0.01353062473,bubBub1:0.02770878313):0.02415217161):1e-08,(odoVir1:1e-08,cerEla1:1e-08):0.03766562883):0.1890425622,(((((turTru3:0.03070153484,orcOrc1:1e-08):0.004989912195,delLeu1:0.04299547479):0.01026201771,lipVex1:0.03728339237):0.02354987807,phyCat1:0.01449094092):0.01555623988,(balAcu1:1e-08,balMys1:1e-08):0.02376404842):0.04737598093):0.02148843909,susScr11:0.08602612642):1e-08,(((camFer2:1e-08,camBac1:1e-08):0.005206123272,camDro1:1e-08):1e-08,vicPac2:0.01344822828):0.0700638332):0.02379088829,(((equCab3:1e-08,equPrz1:1e-08):0.004602177197,equAsi1:0.0006675029558):0.05420838867,cerSim1:0.01581525914):0.02618355294):1e-08,((((((myoBra1:0.01707794628,myoLuc2:0.00602550951):0.005176056751,myoDav1:0.01734759366):0.05642404868,eptFus1:0.0254298454):0.06206718258,minNat1:0.1749084947):0.005103366523,desRot1:0.08963623225):0.06328074586,(((pteAle1:1e-08,pteVam2:0.005191112316):1e-08,rouAeg1:0.03276940999):0.07792162118,(rhiSin1:0.1074293314,hipArm1:0.08073719739):0.03233922552):0.03374257948):0.05126133083):1e-08,((((((neoSch1:0.03223416876,odoRosDiv1:0.0106857426):1e-08,((musFur1:0.01639379779,enhLut1:0.02142985414):0.004489338207,ailFul1:0.03122656366):0.01063576951):1e-08,(ailMel1:0.01699100107,ursMar1:0.03331271058):0.01479477218):0.01546564073,(canFam3:0.005365334548,lycPic1:1e-08):0.02163187219):1e-08,((felCat8:1e-08,aciJub1:0.02482159349):1e-08,(panTig1:0.01541112892,panPar1:1e-08):1e-08):0.06452676751):0.01812358758,(manPen1:1e-08,manJav1:0.03739198426):0.1342574541):0.02992339628):0.009125005946,((eriEur2:0.2232987622,sorAra2:0.3809365539):0.009776446112,conCri1:0.194860122):0.03757200828):0.009483500299):0.02329445422,((((((((((((mm10:0.01027925743,musCar1:1e-08):1e-08,musPah1:0.01569231579):0.01029711017,rn6:0.01567645735):0.01609937161,merUng1:0.07486498953):0.02281720653,((criGri1:0.0451396353,mesAur1:0.03216761654):1e-08,micOch1:0.02639925015):0.006096282536):0.01388451533,nanGal1:0.07545230134):0.009433002416,jacJac1:0.08518320498):0.02967310109,(casCan1:0.06771292309,dipOrd2:0.2709570956):1e-08):1e-08,((hetGla2:0.05064108359,fukDam1:0.05232064691):1e-08,((chiLan1:0.0871903505,octDeg1:0.08514212383):0.0172079155,cavPor3:0.09697033427):0.01918375763):0.1330056207):1e-08,(speTri2:1e-08,marMar1:0.01528085934):0.03415360241):0.007103626334,(oryCun2:0.09860351139,ochPri3:0.1676222692):0.1256758807):1e-08,tupChi1:0.1229785483):1e-08):0.005111280236,galVar1:0.08081484501):1e-08,((micMur3:0.07689497161,proCoq1:0.03879028687):0.0323020577,otoGar3:0.0857721126):0.02074255118):0.006996710782,tarSyr2:0.1474508015):0.1425189787,((calJac3:0.07074055857,aotNan1:0.0255677879):1e-08,(saiBol1:0.02048994049,cebCap1:0.03097289048):1e-08):0.05258750427):0.005506810916,(((((rheMac8:1e-08,macFas5:1e-08):1e-08,macNem1:0.005067533837):0.005148294371,(papAnu3:0.003854124753,(manLeu1:0.01419490764,cerAty1:0.006309925862):0.005030250266):0.006316374072):0.004451908709,chlSab2:0.01071244832):1e-08,((colAng1:0.005078454445,pilTep1:1e-08):0.009569928334,(nasLar1:0.00507819313,(rhiRox1:1e-08,rhiBie1:1e-08):0.005057718305):0.01072584686):0.005070875964):1e-08):0.02988670344,nomLeu3:0.06776318448):1e-08,ponAbe2:0.04094948866):0.0224728076,gorGor5:0.008978996316):0.006311218667,(panTro5:1e-08,panPan2:1e-08):0.005102818162,hg38:0.005066937722);
AC091167.7	((((((((((((((phaCin1:0.06177647182,sarHar1:0.0695956196):0.03446763968,monDom5:0.05699843619):0.5574456238,((((loxAfr3:0.04420615712,triMan1:0.0573741782):1e-08,proCap2:0.1258946521):1e-08,(((chrAsi1:0.1435290183,echTel2:0.1687611573):0.01908233148,eleEdw1:0.2249774239):1e-08,oryAfe1:0.1004844934):0.0209837922):0.04817914088,(dasNov3:0.06176112432,choHof2:0.07274450633):0.06904380111):0.04475887545):0.02492729653,((((((((((((oviAri4:1e-08,oviCan1:0.01558132548):0.008918958718,capHir2:0.008942502555):0.008928920584,panHod1:0.01349433211):1e-08,(((bisBis1:1e-08,bosMut1:0.008970859707):1e-08,(bosInd1:1e-08,bosTau8:1e-08):0.004354997095):0.00901212893,bubBub1:0.008834417834):1e-08):0.008993010671,(odoVir1:0.01317581399,cerEla1:0.004960181792):0.01317320272):0.130212699,(((((turTru3:0.00450457471,orcOrc1:1e-08):1e-08,delLeu1:0.004488694767):0.009159085062,lipVex1:0.01557454812):0.004774744176,phyCat1:0.01869460487):0.004510326995,(balAcu1:0.01848449067,balMys1:0.009316895828):0.01409044015):0.04882511637):1e-08,susScr11:0.07131395715):0.01383049518,(((camFer2:0.004400640951,camBac1:0.004407270493):1e-08,camDro1:1e-08):0.00816678998,vicPac2:0.02125903584):0.04352683173):0.007963992808,(((equCab3:1e-08,equPrz1:1e-08):0.01426344052,equAsi1:0.004699818993):0.05618461393,cerSim1:0.03829926996):0.03918685152):0.03394714132,((((((myoBra1:0.0231791379,myoLuc2:0.0320490068):1e-08,myoDav1:0.2597358272):0.03088057808,eptFus1:0.04902316053):0.05004957832,minNat1:0.08539707307):0.02102664578,desRot1:0.1089841573):0.01225929427,(((pteAle1:0.004494539914,pteVam2:1e-08):0.03894599911,rouAeg1:0.07069898801):0.08460954453,(rhiSin1:0.046330732,hipArm1:0.06523111702):0.03484732816):0.01758379029):0.05469082983):1e-08,((((((neoSch1:0.05230203398,odoRosDiv1:0.01128453136):0.01623742652,((musFur1:0.0310136948,enhLut1:0.0332088231):0.0256402461,ailFul1:0.08022191014):0.01813161575):0.008766129031,(ailMel1:0.01350384248,ursMar1:0.02368542184):0.004498266563):0.007200467212,(canFam3:1e-08,lycPic1:0.004254609737):0.08327915744):0.028833683,((felCat8:0.1239227466,aciJub1:0.01954062635):0.00219172553,(panTig1:0.01739084886,panPar1:0.01002889027):0.009897987063):0.07289793992):0.02333061578,(manPen1:0.004079857777,manJav1:0.01744385415):0.103051529):0.0227787001):0.004320232893,((eriEur2:0.2317814748,sorAra2:0.3698084706):1e-08,conCri1:0.3087579027):0.111509754):0.006997616164):0.04322307223,(((((((((((mm10:0.01454184318,musCar1:0.02217555452):0.02448672821,musPah1:0.05136656406):0.05363018659,rn6:0.02423584906):0.04363764977,((criGri1:0.04002337361,mesAur1:0.04394974243):0.01942879013,micOch1:0.08460766083):0.01607586156):0.04467468972,nanGal1:0.0723838924):0.04217985035,jacJac1:0.1208413273):0.01777266002,casCan1:0.2101390757):0.0220608485,((hetGla2:0.08022291642,fukDam1:0.07638027563):0.04441265744,((chiLan1:0.06042052564,octDeg1:0.0400200451):0.008997060711,cavPor3:0.1058772296):0.0277216929):0.1228853969):1e-08,(speTri2:0.02216799897,marMar1:0.009994151121):0.09647408609):0.02682035022,(oryCun2:0.1534552894,ochPri3:0.2557319057):0.122678193):0.006616021706,tupChi1:0.159591153):0.005462919311):1e-08,galVar1:0.1058686786):0.005199257411,((micMur3:0.07081796112,proCoq1:0.03148980806):0.01919499823,otoGar3:0.1167091437):0.02864689975):1e-08,tarSyr2:0.0968558557):0.09932093019,((calJac3:0.05823784026,aotNan1:0.01414773086):1e-08,(saiBol1:0.0441422232,cebCap1:0.01319843313):0.003203277242):0.07820030164):0.0197526995,(((((rheMac8:1e-08,macFas5:0.009325497636):1e-08,macNem1:0.00896945599):0.004482301799,(papAnu3:0.004482793557,(manLeu1:0.00911060563,cerAty1:0.004492878057):1e-08):1e-08):0.004478578568,chlSab2:0.004493150783):1e-08,((colAng1:0.01599078112,pilTep1:0.011278343):1e-08,(nasLar1:1e-08,(rhiRox1:1e-08,rhiBie1:1e-08):1e-08):0.01128060251):0.006726054105):0.02085887828):0.01630718039,nomLeu3:1e-08):0.006607187586,ponAbe2:0.01809339887):0.02123583712,gorGor5:0.008895357458):0.004516469392,(panTro5:0.004476191965,panPan2:1e-08):1e-08,hg38:0.008996489526);
AC091551.1	((((((((((((((phaCin1:0.03813323009,monDom5:0.09690091025):0.2101988688,ornAna2:0.4596397843):0.6029005128,((((loxAfr3:0.0359513897,triMan1:0.02223709048):0.02048279206,proCap2:0.07311810226):0.01329540594,(((chrAsi1:0.046238947,echTel2:0.09834887951):0.02796433356,eleEdw1:0.1648933278):0.013004518,oryAfe1:0.05737087458):1e-08):0.02701577168,(dasNov3:0.02581861619,choHof2:0.08933691813):0.05854518985):0.01263574145):1e-08,((((((((((((oviAri4:1e-08,oviCan1:1e-08):0.01174843995,capHir2:1e-08):0.01174540581,panHod1:1e-08):0.02511188403,(((bisBis1:0.0127206906,bosMut1:1e-08):1e-08,(bosInd1:1e-08,bosTau8:1e-08):1e-08):1e-08,bubBub1:1e-08):1e-08):1e-08,(odoVir1:0.01068430783,cerEla1:0.002421256288):0.02520510686):0.03868355726,(((((turTru3:1e-08,orcOrc1:1e-08):1e-08,delLeu1:0.08774842781):1e-08,lipVex1:1e-08):1e-08,phyCat1:0.03796407304):0.0129484362,(balAcu1:0.01253633969,balMys1:1e-08):0.01118463924):0.02541905179):1e-08,susScr11:0.05534673912):1e-08,(((camFer2:1e-08,camBac1:1e-08):1e-08,camDro1:1e-08):1e-08,vicPac2:1e-08):0.01279460109):1e-08,((equCab3:1e-08,equAsi1:1e-08):0.06063139595,cerSim1:0.0280554925):0.02290215671):1e-08,((((((myoBra1:0.01551111501,myoLuc2:1e-08):1e-08,myoDav1:1e-08):0.03072257155,eptFus1:0.03650188529):0.05947049501,minNat1:0.03059953534):0.03694662191,desRot1:0.05154165165):1e-08,(((pteAle1:0.012288745,pteVam2:1e-08):1e-08,rouAeg1:0.0125003712):0.02412892672,(rhiSin1:0.01262603676,hipArm1:0.05008918888):1e-08):0.01117102683):0.01558518843):1e-08,(((((((lepWed1:1e-08,neoSch1:1e-08):1e-08,odoRosDiv1:0.02658357358):0.01308014334,((musFur1:0.05409293687,enhLut1:0.0127979651):1e-08,ailFul1:0.01280690524):1e-08):1e-08,(ailMel1:1e-08,ursMar1:1e-08):0.04079942514):1e-08,(canFam3:1e-08,lycPic1:1e-08):0.04076773662):1e-08,((felCat8:1e-08,aciJub1:1e-08):1e-08,(panTig1:1e-08,panPar1:1e-08):1e-08):0.01322977373):0.04022716344,manJav1:0.05704367986):1e-08):1e-08,((eriEur2:0.09643239352,sorAra2:0.07988858575):0.0617623004,conCri1:0.1292973339):0.05487764215):1e-08):0.02589807072,((((((((((((mm10:1e-08,musCar1:1e-08):0.0110256968,musPah1:1e-08):0.01099431188,rn6:0.06026102293):1e-08,merUng1:0.0493952386):1e-08,((criGri1:0.01102867847,mesAur1:1e-08):0.02293907241,micOch1:0.01105022928):0.02334904421):0.06630841959,nanGal1:0.05768162363):0.001350334626,jacJac1:0.05322390174):0.02135016137,(casCan1:0.08191795826,dipOrd2:1e-08):1e-08):0.05111229195,((hetGla2:0.06952306088,fukDam1:0.02732959051):0.0306490014,((chiLan1:0.01229861281,octDeg1:0.05410766238):0.01226872825,cavPor3:1e-08):0.01354892984):0.1254078927):1e-08,(speTri2:1e-08,marMar1:0.01222201964):0.03382957396):0.02055830978,(oryCun2:0.08423258247,ochPri3:0.06043277078):0.04834770391):0.01221687286,tupChi1:0.1347266255):1e-08):1e-08,galVar1:0.09596160228):0.02590918426,((micMur3:0.02622065741,proCoq1:0.02357920096):0.05091706541,otoGar3:0.1702368251):0.01692636125):1e-08,tarSyr2:0.1728594421):0.02430908422,((calJac3:0.04774413279,aotNan1:0.003841617423):0.008640680023,(saiBol1:0.01231243863,cebCap1:1e-08):1e-08):0.1219308641):1e-08,(((((rheMac8:1e-08,macFas5:1e-08):1e-08,macNem1:1e-08):1e-08,(papAnu3:1e-08,(manLeu1:1e-08,cerAty1:1e-08):1e-08):1e-08):1e-08,chlSab2:1e-08):1e-08,((colAng1:1e-08,pilTep1:1e-08):1e-08,(nasLar1:1e-08,(rhiRox1:1e-08,rhiBie1:1e-08):1e-08):1e-08):1e-08):0.02582103928):0.01247447284,nomLeu3:1e-08):1e-08,ponAbe2:0.03934927888):1e-08,gorGor5:1e-08):1e-08,(panTro5:1e-08,panPan2:1e-08):0.01271293178,hg38:1e-08);
AC091959.3	(((((((((((((((phaCin1:0.0153519933,sarHar1:0.02026464423):0.009538421992,monDom5:0.004955625299):0.0639744307,ornAna2:0.1592208441):0.1543262144,(((loxAfr3:0.009223269088,triMan1:0.03562653947):0.00184240883,(((chrAsi1:0.02612656886,echTel2:0.05500002892):0.00866192169,eleEdw1:0.09284459583):1e-08,oryAfe1:0.02929679049):0.002422351702):0.007837548961,dasNov3:0.03268428525):1e-08):0.003986845852,((((((((((((oviAri4:1e-08,oviCan1:0.002024166481):1e-08,capHir2:0.00182046211):0.001815449377,panHod1:1e-08):0.003638291942,(((bisBis1:1e-08,bosMut1:0.00184647339):1e-08,(bosInd1:1e-08,bosTau8:1e-08):1e-08):0.005504193608,bubBub1:0.003641955074):0.001808884868):1e-08,(odoVir1:0.001826650456,cerEla1:0.01162592534):0.003646408565):0.007512174162,((((turTru3:1e-08,orcOrc1:0.001839898592):0.001815119243,delLeu1:0.001853390909):0.005508684477,phyCat1:0.005557267873):1e-08,(balAcu1:0.007497977739,balMys1:1e-08):0.007352018363):0.03057101133):0.001932949278,susScr11:0.03085769561):0.001818055101,(((camFer2:1e-08,camBac1:0.001876259352):1e-08,camDro1:1e-08):0.004109474343,vicPac2:0.001861272015):0.01487282975):0.001550929514,(((equCab3:1e-08,equPrz1:0.005524907302):1e-08,equAsi1:0.005417477337):0.007332479482,cerSim1:0.01293806355):0.007450044812):0.001829066571,((((((myoBra1:0.005562952848,myoLuc2:1e-08):1e-08,myoDav1:0.001833419506):0.001840037235,eptFus1:1e-08):0.01248186021,minNat1:0.01471261517):0.002865897336,desRot1:0.04018890659):0.01425750253,(((pteAle1:0.001866128888,pteVam2:1e-08):0.003704869944,rouAeg1:0.009568725649):0.01465420036,(rhiSin1:0.01069720776,hipArm1:0.02135620177):0.01100475867):0.002137684018):0.009608397142):1e-08,(((((neoSch1:1e-08,odoRosDiv1:1e-08):0.00183323875,(musFur1:0.001812597834,enhLut1:0.001830291253):0.005496169433):0.003651080801,(ailMel1:0.005031646455,ursMar1:0.003735770134):0.002521398128):1e-08,(canFam3:0.001796080183,lycPic1:1e-08):0.00733030648):1e-08,((felCat8:0.00227451611,aciJub1:0.006113412099):0.02900811323,(panTig1:1e-08,panPar1:1e-08):0.001948640654):0.009526659754):0.02145116781):1e-08,((eriEur2:0.03536120967,sorAra2:0.08315730648):0.00306408772,conCri1:0.03586410723):0.005939821936):0.003163990023):0.008822488852,((((((((((((mm10:0.007163081102,musCar1:0.007132038581):0.005400398912,musPah1:0.007125753177):0.003479795977,rn6:0.01078753336):0.007371398145,merUng1:0.03220572793):0.00374453012,((criGri1:0.003881821654,mesAur1:0.01452261535):0.003771985218,micOch1:0.02439696914):0.006451427791):0.03542215863,nanGal1:0.02591670446):0.006377294407,jacJac1:0.05005816924):0.01583046342,(casCan1:0.0322797839,dipOrd2:0.08195699172):0.01285323428):0.008615517835,((hetGla2:0.02473273998,fukDam1:0.04326732814):0.03104892764,((chiLan1:0.04308974754,octDeg1:0.03945981194):1e-08,cavPor3:0.0243918093):0.0543839455):0.03153489122):1e-08,(speTri2:1e-08,marMar1:0.003634568974):0.01461532249):0.007887967932,(oryCun2:0.03553766332,ochPri3:0.04540426959):0.02417878892):0.009164828824,tupChi1:0.03422871235):1e-08):1e-08,galVar1:0.03626585177):0.01090275372,((micMur3:0.01694553236,proCoq1:0.007198363382):0.0192591687,otoGar3:0.01395766029):0.0160699805):0.005889819164,tarSyr2:0.03055226368):0.02075492796,((calJac3:0.03372190716,aotNan1:0.01726063995):1e-08,(saiBol1:0.01230635698,cebCap1:0.02410955944):0.004442544654):0.008424827401):0.02324866015,(((((rheMac8:1e-08,macFas5:0.001858066791):1e-08,macNem1:0.05305583178):1e-08,(papAnu3:0.07824981593,(manLeu1:1e-08,cerAty1:0.1326620409):0.001443199858):0.001465833815):1e-08,chlSab2:0.00150678293):0.001689877595,((colAng1:0.01099721211,pilTep1:1e-08):0.001513103866,(nasLar1:0.005371098043,(rhiRox1:0.002968539088,rhiBie1:0.0800754117):1e-08):0.006000108355):0.001490774248):0.008662232341):0.002950968902,nomLeu3:0.01128732556):0.006316631381,ponAbe2:0.006068141443):0.004529054667,gorGor5:0.001476098762):1e-08,(panTro5:1e-08,panPan2:1e-08):0.00146967125,hg38:0.001471395981);
AC092042.3	(((((((((((((sarHar1:0.4463463342,ornAna2:1.011376273):1e-08,((((loxAfr3:0.1087434509,triMan1:0.2230300102):1e-08,proCap2:2.376338017):1e-08,(((chrAsi1:0.2473816624,echTel2:0.42681966):0.008333150096,eleEdw1:0.9733480827):1e-08,oryAfe1:0.1415475924):1e-08):0.1432222894,(dasNov3:0.1685295373,choHof2:0.2902167168):0.4078860174):1e-08):0.02172948539,((((((((((((oviAri4:1e-08,oviCan1:1e-08):1e-08,capHir2:0.3305671604):1e-08,panHod1:1e-08):1e-08,(((bisBis1:1e-08,bosMut1:1e-08):1e-08,(bosInd1:1e-08,bosTau8:1e-08):1e-08):1e-08,bubBub1:1e-08):1e-08):1e-08,cerEla1:1e-08):0.6121160753,(((((turTru3:0.03255326669,orcOrc1:1e-08):1e-08,delLeu1:0.07979287902):0.0106259908,lipVex1:0.08290312226):1e-08,phyCat1:0.0440378173):1e-08,(balAcu1:0.01155056937,balMys1:0.04110221447):0.03815314471):1e-08):0.41977791,susScr11:1.740892637):0.04175140282,(((camFer2:1e-08,camBac1:1e-08):1e-08,camDro1:0.01108190623):1e-08,vicPac2:0.01357289156):0.1675190047):0.03283394384,((equCab3:1e-08,equAsi1:0.009887616012):0.1760754462,cerSim1:0.07263703519):0.02794856855):0.04246372185,((((((myoBra1:1e-08,myoLuc2:1e-08):0.01983557242,myoDav1:0.02394717514):0.133431044,eptFus1:0.02659628019):0.07975718801,minNat1:0.1214750423):0.1108169541,desRot1:0.2065150518):1e-08,(((pteAle1:1e-08,pteVam2:1e-08):0.09210929375,rouAeg1:1e-08):0.07268489978,(rhiSin1:0.1645543007,hipArm1:1e-08):0.1616075105):0.05498694712):0.0264609456):1e-08,(((((((lepWed1:0.01056918009,neoSch1:1e-08):0.06164149655,odoRosDiv1:0.05271336327):0.1763773625,((musFur1:0.3502194428,enhLut1:0.07346145048):0.1434045424,ailFul1:0.07924260881):0.0309254815):0.01176036175,(ailMel1:0.3643033426,ursMar1:0.09584593248):0.04524275971):0.09057842639,(canFam3:1e-08,lycPic1:0.01137314543):0.1773114484):1e-08,((felCat8:1e-08,aciJub1:1e-08):1e-08,(panTig1:0.07680248316,panPar1:1e-08):1e-08):5.611398624):1e-08,manPen1:0.2992274209):0.1849918016):1e-08,((eriEur2:1e-08,sorAra2:1e-08):1.100969568,conCri1:0.1842909154):0.0256661616):0.01702473217):0.05249785298,(((((((((((mm10:0.1845475567,musCar1:0.1383121458):0.02914265072,musPah1:0.02928601859):0.02935759827,rn6:0.1289675532):0.05626907182,merUng1:0.2598329098):0.01509561867,((criGri1:0.2207709909,mesAur1:0.1582244618):0.04252490647,micOch1:0.2640649003):1e-08):0.2626724011,nanGal1:0.4056987451):0.05449152735,jacJac1:0.7141648933):0.2669588596,(casCan1:0.3819081899,dipOrd2:0.9262842606):0.0234754108):0.06048187363,((hetGla2:0.1466266869,fukDam1:0.09749734932):0.08315285782,((chiLan1:0.1427538948,octDeg1:0.3989488231):0.1652402082,cavPor3:0.2044486809):0.08132304536):1.260889943):1e-08,(speTri2:1e-08,marMar1:1e-08):0.4253419739):1e-08,(oryCun2:0.3413492299,ochPri3:1e-08):1e-08):0.01433354323):1e-08,galVar1:0.08462113618):1e-08,((micMur3:0.4030342677,proCoq1:0.4579642733):0.1037879474,otoGar3:0.4091998749):0.6634518595):1e-08,tarSyr2:0.2301643911):0.1829358395,((calJac3:0.0110692943,aotNan1:0.01066473206):1e-08,(saiBol1:0.0215644705,cebCap1:1e-08):1e-08):0.04581946408):0.06879786819,(((((rheMac8:1e-08,macFas5:1e-08):1e-08,macNem1:1e-08):1e-08,(papAnu3:0.02243844231,cerAty1:0.01035810503):1e-08):1e-08,chlSab2:0.02079182905):0.02093965144,((colAng1:0.02110679958,pilTep1:0.01045917747):1e-08,(nasLar1:1e-08,(rhiRox1:1e-08,rhiBie1:1e-08):1e-08):0.0106377863):1e-08):0.02145399028):1e-08,nomLeu3:0.04350463864):1e-08,ponAbe2:0.02116404474):0.01072198151,gorGor5:1e-08):1e-08,(panTro5:1e-08,panPan2:1e-08):1e-08,hg38:1e-08);
AC092143.1	(((((((((((((((phaCin1:0.03867916582,sarHar1:0.3026288254):0.1045005573,monDom5:0.07335216941):0.1942665879,ornAna2:0.4041879053):0.4074381744,((((loxAfr3:0.1061903659,triMan1:0.08975644453):0.04216902371,proCap2:0.1570033192):0.07078227421,(((chrAsi1:0.2640879693,echTel2:0.4301652006):0.05520297283,eleEdw1:0.2712621637):0.03841523181,oryAfe1:0.2112078228):0.03703240096):0.07752418175,(dasNov3:0.1235029858,choHof2:0.3173300526):0.145813069):0.0785574853):1e-08,((((((((((((oviAri4:0.01484391962,oviCan1:0.07050833805):0.06942406954,capHir2:0.01032310661):0.004460035274,panHod1:0.01135352093):0.03228598966,(((bisBis1:0.06013123117,bosMut1:1e-08):1e-08,(bosInd1:0.003235836352,bosTau8:1e-08):0.0965418164):0.02137153618,bubBub1:0.03281424015):0.013791807):0.0174340831,(odoVir1:0.03186528771,cerEla1:0.01823225271):1e-08):0.1392585644,(((((turTru3:1e-08,orcOrc1:0.0167451635):0.0145902789,delLeu1:0.09765678719):1e-08,lipVex1:0.0545083346):0.00309584533,phyCat1:0.1273458821):0.006732310238,(balAcu1:0.02477320987,balMys1:0.02474052344):0.02334480485):0.1435189104):0.0230097794,susScr11:0.3037077612):0.02654315342,(((camFer2:0.03159331951,camBac1:0.01699378991):0.002802960914,camDro1:1e-08):0.006346446658,vicPac2:0.01082706863):0.1788611424):0.06332946372,(((equCab3:1e-08,equPrz1:1e-08):0.00840075949,equAsi1:0.007692752901):0.1135003007,cerSim1:0.07410572962):0.05111374393):0.003284808962,((((((myoBra1:0.01034416723,myoLuc2:0.002703417229):0.020486324,myoDav1:0.05221960322):0.05072513175,eptFus1:0.1083549829):0.1209281454,minNat1:0.2211345255):0.04790611871,desRot1:1.153763051):0.105209197,(((pteAle1:0.0631498509,pteVam2:0.05978085039):0.0565389014,rouAeg1:0.07014391405):0.1790765938,(rhiSin1:0.07283298508,hipArm1:0.1084171254):0.1821038919):0.01912312628):0.03898420999):0.0142140953,((((((neoSch1:0.05170744232,odoRosDiv1:0.04218341937):0.03755200269,((musFur1:0.06979830885,enhLut1:0.04933018016):0.05157831696,ailFul1:0.07189473217):0.1638353874):0.0008551194396,(ailMel1:0.05593764739,ursMar1:0.06897304803):0.04863844903):0.0127737085,(canFam3:0.003214273017,lycPic1:0.008488125238):0.1448519017):0.005685398172,(felCat8:0.02122440894,(panTig1:0.01980221346,panPar1:0.002772687871):0.008639235371):0.06875775803):0.03256622454,(manPen1:0.07935526635,manJav1:0.03326986006):0.2680224003):0.02593099632):0.01273588894,((eriEur2:0.4341554136,sorAra2:0.3501565229):0.0190815429,conCri1:1e-08):0.0873182696):0.0619815968):0.05266819024,((((((((((((mm10:0.03001544652,musCar1:0.03959262867):0.0465451754,musPah1:0.06590402493):0.02515006986,rn6:0.08617853875):0.08951463455,merUng1:0.1121710283):0.01924422537,((criGri1:0.02337291458,mesAur1:0.04641847471):0.0170486405,micOch1:0.04648076966):0.02421279501):0.06003156835,nanGal1:0.1515703449):0.06776266363,jacJac1:0.3104856615):0.05110685665,(casCan1:0.06596973172,dipOrd2:0.296675128):0.03310600339):0.02905342544,((hetGla2:0.1954755616,fukDam1:0.1138231775):0.03971395256,((chiLan1:0.07841018966,octDeg1:0.175136345):1e-08,cavPor3:0.1134365023):0.0587207854):0.282237795):0.00741888913,(speTri2:0.03191591307,marMar1:0.04375577181):0.1773629603):0.02177110259,(oryCun2:0.2430668618,ochPri3:0.8658052443):0.07826231556):0.0272909412,tupChi1:0.4595947836):0.004716012479):1e-08,galVar1:0.2350276832):0.05474657985,((micMur3:0.04740297456,proCoq1:0.05345551706):0.02579925692,otoGar3:0.1380450514):0.09836412442):0.006597849192,tarSyr2:0.1394622272):0.05741657285,((calJac3:0.0513831587,aotNan1:0.0427094562):1e-08,(saiBol1:0.0240914675,cebCap1:0.04674317421):0.01148967057):0.09547639542):0.006878781843,(((((rheMac8:0.002731227318,macFas5:0.002725465862):0.005196288662,macNem1:0.00399952457):0.01166723476,(papAnu3:0.003203946373,(manLeu1:0.003203977385,cerAty1:0.0104447974):1e-08):0.004874705091):0.009186128324,chlSab2:0.005400664344):0.00299253403,((colAng1:0.00538881897,pilTep1:0.01353035238):1e-08,(nasLar1:0.05334000524,(rhiRox1:0.00531870804,rhiBie1:1e-08):1e-08):0.01343646578):0.01087045197):0.01868578084):0.0304482297,nomLeu3:0.0732646854):0.005308484609,ponAbe2:0.01379733055):0.01440297113,gorGor5:0.02298546442):0.006149242102,(panTro5:0.002506515387,panPan2:0.007922619134):0.01109496272,hg38:0.01139266965);
AC092442.1	(((((((((((((((phaCin1:0.03153237699,sarHar1:1e-08):1e-08,monDom5:1e-08):1e-08,ornAna2:0.1254040838):1e-08,((((loxAfr3:0.03881933468,triMan1:1e-08):1e-08,proCap2:0.0805911545):1e-08,(((chrAsi1:0.03478999483,echTel2:1e-08):0.03881863606,eleEdw1:0.03565964889):1e-08,oryAfe1:1e-08):1e-08):0.03454902736,(dasNov3:1e-08,choHof2:0.03153207487):1e-08):1e-08):1e-08,((((((((((((oviAri4:1e-08,oviCan1:1e-08):1e-08,capHir2:0.03134558673):1e-08,panHod1:1e-08):1e-08,(((bisBis1:1e-08,bosMut1:1e-08):1e-08,(bosInd1:1e-08,bosTau8:1e-08):1e-08):1e-08,bubBub1:1e-08):1e-08):0.02585558531,odoVir1:0.03797845999):0.04102255228,(((((turTru3:0.03160398298,orcOrc1:1e-08):1e-08,delLeu1:0.03446378506):1e-08,lipVex1:0.1090853345):0.03145372959,phyCat1:1e-08):1e-08,(balAcu1:1e-08,balMys1:1e-08):0.03137201005):1e-08):1e-08,susScr11:0.03176687507):1e-08,(((camFer2:1e-08,camBac1:1e-08):1e-08,camDro1:1e-08):1e-08,vicPac2:1e-08):0.0344929687):1e-08,(((equCab3:1e-08,equPrz1:1e-08):1e-08,equAsi1:1e-08):0.03155899508,cerSim1:1e-08):1e-08):1e-08,(((((myoBra1:1e-08,myoDav1:1e-08):1e-08,eptFus1:1e-08):1e-08,minNat1:1e-08):1e-08,desRot1:0.1369934126):1e-08,(((pteAle1:1e-08,pteVam2:1e-08):1e-08,rouAeg1:0.03870952616):0.03559850489,(rhiSin1:1e-08,hipArm1:1e-08):1e-08):1e-08):0.06596477911):1e-08,((((((neoSch1:1e-08,odoRosDiv1:1e-08):1e-08,((musFur1:1e-08,enhLut1:1e-08):0.03290503279,ailFul1:0.07345712755):0.03669454635):1e-08,(ailMel1:1e-08,ursMar1:1e-08):1e-08):1e-08,(canFam3:1e-08,lycPic1:1e-08):1e-08):1e-08,((felCat8:1e-08,aciJub1:1e-08):1e-08,(panTig1:1e-08,panPar1:1e-08):1e-08):1e-08):1e-08,(manPen1:1e-08,manJav1:1e-08):1e-08):1e-08):1e-08,((eriEur2:1e-08,sorAra2:0.03187259001):1e-08,conCri1:1e-08):1e-08):1e-08):0.03156220998,((((((((((((mm10:1e-08,musCar1:1e-08):1e-08,musPah1:1e-08):1e-08,rn6:1e-08):1e-08,merUng1:0.0318725079):1e-08,(criGri1:1e-08,micOch1:0.03187254096):1e-08):1e-08,nanGal1:0.03449775839):1e-08,jacJac1:0.03155768776):1e-08,(casCan1:0.03187247987,dipOrd2:0.03449771765):1e-08):0.03155799418,((hetGla2:0.03118784244,fukDam1:1e-08):0.03740322936,((chiLan1:0.0317708411,octDeg1:1e-08):1e-08,cavPor3:1e-08):0.0369717691):0.03137890946):1e-08,(speTri2:1e-08,marMar1:1e-08):1e-08):1e-08,(oryCun2:1e-08,ochPri3:0.01822352715):0.04706655642):1e-08,tupChi1:1e-08):1e-08):1e-08,galVar1:0.03497829163):1e-08,((micMur3:1e-08,proCoq1:0.06662312725):1e-08,otoGar3:0.03172302071):1e-08):1e-08,tarSyr2:0.06570266766):1e-08,((calJac3:1e-08,aotNan1:1e-08):1e-08,(saiBol1:1e-08,cebCap1:1e-08):0.03497842602):1e-08):1e-08,(((((rheMac8:1e-08,macFas5:1e-08):1e-08,macNem1:1e-08):1e-08,(papAnu3:1e-08,(manLeu1:1e-08,cerAty1:1e-08):1e-08):1e-08):1e-08,chlSab2:1e-08):1e-08,((colAng1:1e-08,pilTep1:1e-08):1e-08,(nasLar1:1e-08,(rhiRox1:1e-08,rhiBie1:1e-08):0.03218740083):1e-08):1e-08):1e-08):1e-08,nomLeu3:1e-08):1e-08,ponAbe2:1e-08):1e-08,gorGor5:1e-08):1e-08,(panTro5:1e-08,panPan2:1e-08):1e-08,hg38:1e-08);
AC092587.1	((((((((((((((phaCin1:0.1637236678,sarHar1:0.09925070704):1e-08,monDom5:0.1835472872):0.4876971841,((((loxAfr3:0.1278831487,triMan1:0.1576482388):1e-08,proCap2:0.3324316757):0.01589626048,(((chrAsi1:0.1881621152,echTel2:0.2630588906):0.01170860575,eleEdw1:0.3364436122):1e-08,oryAfe1:0.3735702242):1e-08):1e-08,(dasNov3:0.4401528494,choHof2:0.3469079645):0.1147434919):0.07594745204):1e-08,((((((((((((oviAri4:1e-08,oviCan1:1e-08):0.04617066176,capHir2:1e-08):1e-08,panHod1:0.06466564709):1e-08,(((bisBis1:1e-08,bosMut1:0.01123502635):0.01132933254,(bosInd1:1e-08,bosTau8:1e-08):1e-08):0.01117227757,bubBub1:1e-08):1e-08):0.01014403996,(odoVir1:1e-08,cerEla1:0.04433903852):0.04908990127):0.04642122607,(((((turTru3:1e-08,orcOrc1:0.01115054255):1e-08,delLeu1:1e-08):1e-08,lipVex1:0.02244363204):1e-08,phyCat1:1e-08):0.01132156364,(balAcu1:0.01113077614,balMys1:1e-08):1e-08):0.01202912189):0.05991097313,susScr11:0.07838977829):1e-08,(((camFer2:1e-08,camBac1:1e-08):1e-08,camDro1:1e-08):1e-08,vicPac2:0.01659607058):0.07294156148):0.05434672374,(((equCab3:1e-08,equPrz1:1e-08):1e-08,equAsi1:1e-08):0.06022504676,cerSim1:0.05114604298):0.05780526867):1e-08,((((((myoBra1:0.02451853471,myoLuc2:0.02460875992):1e-08,myoDav1:1e-08):0.05046575794,eptFus1:0.05072828497):0.09616261228,minNat1:0.1237980623):0.09465465221,desRot1:0.1583319218):0.08363244586,(((pteAle1:1e-08,pteVam2:1e-08):0.05581005818,rouAeg1:0.03621810816):0.09860452035,(rhiSin1:0.05185138583,hipArm1:0.08132022296):0.03428317215):1e-08):0.01658105827):1e-08,(((((((lepWed1:1e-08,neoSch1:0.01284095211):1e-08,odoRosDiv1:0.02631966557):1e-08,((musFur1:0.04495232449,enhLut1:0.0486134505):0.1348980542,ailFul1:0.112153266):0.0523106719):1e-08,(ailMel1:1e-08,ursMar1:0.02489422956):0.04074590361):1e-08,(canFam3:0.01115179508,lycPic1:1e-08):0.1401507268):1e-08,((felCat8:1e-08,aciJub1:1e-08):1e-08,(panTig1:0.01184642519,panPar1:0.01178236683):1e-08):0.1374201973):0.06068744509,(manPen1:0.04373880753,manJav1:0.1518257736):0.2023155291):1e-08):0.01342483198,((eriEur2:0.1765687164,sorAra2:0.3472324669):1e-08,conCri1:0.1166767048):0.0118155583):1e-08):1e-08,((((((((((((mm10:0.0856889985,musCar1:0.02388403176):0.02685369508,musPah1:1e-08):0.05208044655,rn6:1e-08):0.09795074995,merUng1:0.04840141258):0.051036999,((criGri1:0.05303510253,mesAur1:0.02091496716):0.0397609677,micOch1:0.1394403742):1e-08):0.2652358822,nanGal1:0.2710487618):0.02710151374,jacJac1:0.1983807709):0.01989258186,(casCan1:0.08368419633,dipOrd2:0.1309903505):0.007170091894):0.111251876,((hetGla2:0.09313838854,fukDam1:0.3335639078):0.05278529627,((chiLan1:0.07045678925,octDeg1:0.1909033998):0.03181274827,cavPor3:0.2571808479):1e-08):0.06892507203):0.01324430489,(speTri2:0.01346709498,marMar1:1e-08):0.1190209305):0.04247770585,oryCun2:0.2614102116):1e-08,tupChi1:0.3806486411):0.0260286451):0.0229490767,galVar1:0.09721800027):1e-08,((micMur3:0.3473960861,proCoq1:1e-08):0.03861932018,otoGar3:0.145525046):0.2653273767):0.02642809609,tarSyr2:0.1927821033):0.1465268141,((calJac3:0.03317475951,aotNan1:0.04335132001):1e-08,(saiBol1:1e-08,cebCap1:0.08654621692):1e-08):0.03525863703):0.009609245722,(((((rheMac8:1e-08,macFas5:1e-08):1e-08,macNem1:1e-08):1e-08,(papAnu3:1e-08,(manLeu1:1e-08,cerAty1:0.01311383733):1e-08):0.0267868981):1e-08,chlSab2:1e-08):0.02693564174,((colAng1:0.01310661302,pilTep1:0.01306566238):1e-08,(nasLar1:0.03844565122,(rhiRox1:1e-08,rhiBie1:0.01303866991):0.01306415376):1e-08):1e-08):0.02664281695):0.02425418917,nomLeu3:0.02376434183):0.01199740218,ponAbe2:0.01615415126):1e-08,gorGor5:0.0119804864):1e-08,(panTro5:1e-08,panPan2:0.01235949565):0.01191373011,hg38:1e-08);
AC092647.5	((((((((((((((phaCin1:0.1849953515,sarHar1:0.06889390728):0.0590990288,monDom5:0.1599186691):0.2781921916,((((loxAfr3:0.07411090812,triMan1:0.03420443956):1e-08,proCap2:0.1181186523):0.006250309934,((chrAsi1:0.008629776172,echTel2:0.162241971):0.09468330805,eleEdw1:0.2608583894):1e-08):0.07627454292,dasNov3:0.1553805947):0.01597087612):1e-08,((((((((((((oviAri4:1e-08,oviCan1:1e-08):0.003993315842,capHir2:0.004019232054):1e-08,panHod1:0.004034617825):0.004004290692,(((bisBis1:1e-08,bosMut1:0.05799069769):1e-08,(bosInd1:1e-08,bosTau8:1e-08):1e-08):1e-08,bubBub1:0.007952763511):1e-08):0.01430166861,(odoVir1:0.008219031304,cerEla1:0.00808167657):0.006068381648):0.101686482,(((((turTru3:0.01393939745,orcOrc1:0.009272436777):1e-08,delLeu1:0.009324272033):1e-08,lipVex1:0.009662749589):0.01422430817,phyCat1:0.009562639038):1e-08,(balAcu1:0.01429259196,balMys1:0.0112900028):0.008906435171):0.012953927):0.02185173261,susScr11:0.07150851064):0.02343102427,(((camFer2:1e-08,camBac1:1e-08):1e-08,camDro1:1e-08):0.01358094633,vicPac2:0.006763157421):0.04666575096):0.01999929285,((equCab3:1e-08,equAsi1:1e-08):0.03932697364,cerSim1:0.04073797181):0.007414893471):1e-08,((((((myoBra1:0.00941320043,myoLuc2:0.00945346412):0.009653704443,myoDav1:0.02353409682):0.01666156386,eptFus1:0.04496727204):0.02878208466,minNat1:0.0728438931):0.01179613284,desRot1:0.03909693658):1e-08,(((pteAle1:1e-08,pteVam2:1e-08):0.01385095718,rouAeg1:0.01029663802):0.04041249199,(rhiSin1:0.01735464619,hipArm1:0.02995519398):0.02840459875):0.0126978374):0.01669298287):1e-08,(((((((lepWed1:0.004518342737,neoSch1:0.009045150168):1e-08,odoRosDiv1:1e-08):0.01355292494,((musFur1:0.0242818481,enhLut1:0.02656805872):0.06337321332,ailFul1:0.01830628133):1e-08):0.005019862886,(ailMel1:0.02274983014,ursMar1:0.02087727887):0.02112653238):1e-08,(canFam3:1e-08,lycPic1:1e-08):0.04217112262):0.01351433923,((felCat8:0.004494294051,aciJub1:1e-08):1e-08,(panTig1:1e-08,panPar1:1e-08):0.004510409156):0.0479068208):0.01544588803,manPen1:0.076249821):0.01014409752):1e-08,((eriEur2:0.1425420751,sorAra2:0.1910003645):1e-08,conCri1:0.09647671094):0.01535909165):0.0153029726):1e-08,(((((((((((mm10:1e-08,musCar1:0.07120833183):1e-08,musPah1:1e-08):0.1813998943,rn6:0.1363381197):0.2122657728,((criGri1:0.03668127789,mesAur1:0.1051390217):0.0585415164,micOch1:0.1212834038):0.02963277749):0.07049850851,nanGal1:0.03798519841):0.03575549342,jacJac1:0.1108796202):0.08683629275,(casCan1:0.06667455851,dipOrd2:0.1254532929):1e-08):0.003352794012,((hetGla2:0.01520737986,fukDam1:0.08151551358):0.0211952067,((chiLan1:0.06361704415,octDeg1:0.1485014676):0.04373491385,cavPor3:0.06901409106):0.01799657662):0.07845326451):0.01231030203,(speTri2:0.01866384745,marMar1:0.008410498488):0.1955860992):0.003996371447,(oryCun2:0.1166412199,ochPri3:0.4520903498):0.02006487871):1e-08,tupChi1:0.1029369235):0.01393092427):0.02407691255,galVar1:0.03941982316):1e-08,((micMur3:0.005197999238,proCoq1:0.02275010524):0.01310488331,otoGar3:0.08069088454):0.009411996793):1e-08,tarSyr2:0.05518447289):0.08052190086,((calJac3:0.03431223695,aotNan1:0.04600962278):0.004587094913,(saiBol1:0.02911671027,cebCap1:0.01892098881):1e-08):0.03159588183):0.01209893626,(((((rheMac8:1e-08,macFas5:0.004585005683):1e-08,macNem1:1e-08):1e-08,(papAnu3:0.004586033888,(manLeu1:0.004585818947,cerAty1:0.03056643517):1e-08):1e-08):1e-08,chlSab2:0.009323992366):1e-08,((colAng1:0.004585813943,pilTep1:1e-08):1e-08,(rhiRox1:1e-08,rhiBie1:0.004648053432):0.004595737857):1e-08):0.004789144911):1e-08,nomLeu3:0.004620319302):1e-08,ponAbe2:0.004594771139):0.004598547828,gorGor5:1e-08):1e-08,(panTro5:1e-08,panPan2:1e-08):1e-08,hg38:0.009196428127);
AC092718.3	(((((((((((((((phaCin1:0.2790774876,sarHar1:0.1165703172):0.09803371927,monDom5:0.2507513864):1e-08,ornAna2:0.3820423067):0.9721027691,((((loxAfr3:0.1055388193,triMan1:0.03412999544):0.1452370598,proCap2:1e-08):1e-08,(((chrAsi1:0.4501969878,echTel2:0.47015692):1e-08,eleEdw1:0.3500465545):0.02449906454,oryAfe1:0.1943300172):1e-08):0.2555692825,(dasNov3:0.4333263198,choHof2:0.2366642857):1e-08):0.004238691528):0.02382287378,((((((((((((oviAri4:0.007803531118,oviCan1:1e-08):0.01481960712,capHir2:1e-08):0.0001056464655,panHod1:0.6542808392):0.02353125434,(((bisBis1:1e-08,bosMut1:0.02914133635):1e-08,(bosInd1:1e-08,bosTau8:1e-08):0.01949893569):1e-08,bubBub1:0.009184892664):0.106096785):1e-08,(odoVir1:0.01188607836,cerEla1:0.02890130899):0.1533763624):0.2177491606,(((((turTru3:0.02541789481,orcOrc1:1e-08):1e-08,delLeu1:1e-08):1e-08,lipVex1:1e-08):1e-08,phyCat1:0.1326856569):0.02649142166,(balAcu1:0.02548878984,balMys1:1e-08):0.02452753986):0.08453034399):0.2039232346,susScr11:0.1705996605):1e-08,(((camFer2:1e-08,camBac1:1e-08):1e-08,camDro1:1e-08):0.3210998452,vicPac2:0.09384095791):1e-08):0.3291758532,(((equCab3:0.06122126422,equPrz1:1e-08):1e-08,equAsi1:1e-08):1e-08,cerSim1:1e-08):0.1597926997):1e-08,((((((myoBra1:1e-08,myoLuc2:1e-08):1e-08,myoDav1:0.3614128212):1e-08,eptFus1:0.09846828099):0.3654886808,minNat1:1e-08):0.1688929025,desRot1:0.4061406976):1e-08,(((pteAle1:1e-08,pteVam2:2.031531157):1e-08,rouAeg1:0.0353215166):0.2252701593,(rhiSin1:0.1037055105,hipArm1:0.079072288):0.05092099525):1e-08):0.06375696069):1e-08,(((((((lepWed1:0.0229453265,neoSch1:1e-08):0.02290200904,odoRosDiv1:0.02354742769):1e-08,((musFur1:0.04565946666,enhLut1:1e-08):0.115748392,ailFul1:0.105610181):0.04738282099):1e-08,(ailMel1:0.145478461,ursMar1:0.5994945685):1e-08):1e-08,(canFam3:1e-08,lycPic1:1e-08):0.1847532963):0.02328119046,((felCat8:1e-08,aciJub1:0.03956257864):0.07505389852,(panTig1:1e-08,panPar1:1e-08):1e-08):0.07167981978):0.05286688997,(manPen1:1e-08,manJav1:1e-08):0.323993917):0.02456140809):1e-08,((eriEur2:0.1228765094,sorAra2:1e-08):0.2527623398,conCri1:0.5696213382):1e-08):1e-08):0.05689217778,((((((((((((mm10:0.04495064286,musCar1:0.02478405639):0.0239334026,musPah1:0.07006922367):0.2581731389,rn6:0.2193732583):0.0849859543,merUng1:1e-08):1e-08,((criGri1:1e-08,mesAur1:0.09772607923):1e-08,micOch1:0.04648561228):0.09954221663):0.2344084587,nanGal1:0.2245589944):0.1887928611,jacJac1:0.1862972837):0.06048683169,(casCan1:0.07132937702,dipOrd2:0.4276129878):0.08650702307):0.07164186709,((hetGla2:0.2746933155,fukDam1:0.1054458375):1e-08,((chiLan1:0.1828811285,octDeg1:0.4097670557):1e-08,cavPor3:2.105212191):0.08169558409):0.1578590512):1e-08,(speTri2:0.1059781447,marMar1:0.06013181114):0.2966763138):1e-08,(oryCun2:2.969404301,ochPri3:0.3699742449):1e-08):0.06196714181,tupChi1:1e-08):1e-08):0.03112293173,galVar1:0.3760395191):0.0664993384,((micMur3:0.2798743459,proCoq1:10):1e-08,otoGar3:1.385542425):0.1508373025):0.0004193372689,tarSyr2:1e-08):0.2302156572,((calJac3:1e-08,aotNan1:0.07658335811):1e-08,(saiBol1:0.3865998489,cebCap1:1e-08):0.03322396633):0.07094499935):0.1283464394,(((((rheMac8:1.08066852,macFas5:1e-08):1e-08,macNem1:0.04236923421):1e-08,(papAnu3:1e-08,(manLeu1:1e-08,cerAty1:5.418377461):10):1e-08):1e-08,chlSab2:0.01421935135):0.01455549621,((colAng1:1e-08,pilTep1:1e-08):1e-08,(rhiRox1:1e-08,rhiBie1:0.04616562281):1e-08):0.01419691243):0.1776725462):0.2244560159,nomLeu3:0.06882940071):1e-08,ponAbe2:0.02992389755):0.008209166737,gorGor5:0.04499163014):1e-08,(panTro5:0.01343771332,panPan2:1e-08):1e-08,hg38:1e-08);
AC092718.8	(((((((((((((((phaCin1:0.1501295622,sarHar1:0.04772961886):0.07429789777,monDom5:0.06276361853):1e-08,ornAna2:0.2520423267):0.4268658556,((((loxAfr3:0.06867478641,triMan1:0.01593637503):0.08222867593,proCap2:1e-08):1e-08,(((chrAsi1:0.240613198,echTel2:0.2115487952):1e-08,eleEdw1:0.1754392874):0.02516805366,oryAfe1:0.1097827496):1e-08):0.1250073929,(dasNov3:0.2764127196,choHof2:0.4886340055):1e-08):1e-08):0.04322640958,((((((((((((oviAri4:0.01031952227,oviCan1:0.008630036179):1e-08,capHir2:0.05935404919):1e-08,panHod1:0.08877572808):0.06215541616,(((bisBis1:1e-08,bosMut1:1e-08):0.06684729169,(bosInd1:0.008171633851,bosTau8:0.04144095873):0.01438237264):0.008903422942,bubBub1:0.005568444564):0.03067258251):0.007856282986,(odoVir1:0.01535867493,cerEla1:0.007142292288):1e-08):0.0883063361,(((((turTru3:0.00631317398,orcOrc1:1e-08):0.006362900276,delLeu1:1e-08):0.006552369129,lipVex1:1e-08):1e-08,phyCat1:0.03235854034):0.007598781659,(balAcu1:0.00629850361,balMys1:0.01949803581):0.01797745319):0.02348307817):0.2085285996,susScr11:0.1245509611):1e-08,(((camFer2:1e-08,camBac1:1e-08):1e-08,camDro1:1e-08):0.1393039685,vicPac2:0.01088511646):0.1780800963):0.1073464379,(((equCab3:1e-08,equPrz1:1e-08):0.03180451773,equAsi1:0.01933764271):0.09771075565,cerSim1:0.06961476289):0.1930450679):0.006699330485,((((((myoBra1:1e-08,myoLuc2:1e-08):1e-08,myoDav1:0.05158810358):0.08504370752,eptFus1:0.02746234042):0.1801768976,minNat1:1e-08):0.03908734781,desRot1:0.3325361503):0.05271821176,(((pteAle1:0.01570296184,pteVam2:0.5245896669):0.03618976203,rouAeg1:0.02377709134):0.02690624614,(rhiSin1:0.06774169953,hipArm1:0.05853978761):0.05171042033):1e-08):0.01878044025):0.01268210986,(((((((lepWed1:0.03250617371,neoSch1:1e-08):0.01891523804,odoRosDiv1:0.04439709288):1e-08,((musFur1:0.04185337392,enhLut1:0.01193453969):0.05864189395,ailFul1:0.04697060988):0.02944879933):1e-08,(ailMel1:0.02614769587,ursMar1:0.03858793574):0.03120197005):0.04050814755,(canFam3:0.009550015499,lycPic1:1e-08):0.1246184251):0.02283620249,((felCat8:1e-08,aciJub1:0.03631147822):1e-08,(panTig1:0.009110358694,panPar1:1e-08):0.0068931238):0.06572967963):0.1272951276,(manPen1:0.04229243613,manJav1:1e-08):0.2340751867):0.01809951566):1e-08,((eriEur2:0.02224047995,sorAra2:1e-08):0.1765198653,conCri1:0.2006860038):1e-08):0.04968474886):0.04485468169,((((((((((((mm10:0.09704150301,musCar1:0.01267960574):0.01400262277,musPah1:0.0604473567):0.08634750465,rn6:0.1170954681):0.09125400315,merUng1:0.1500812251):1e-08,((criGri1:0.3975903933,mesAur1:0.05569420351):1e-08,micOch1:0.1434769236):0.03812516579):0.1324098334,nanGal1:0.1881638543):0.2601126075,jacJac1:0.07464280915):0.05851401919,(casCan1:0.1409811005,dipOrd2:0.111991397):0.07883705735):0.1127336037,((hetGla2:0.1031218406,fukDam1:0.1001142794):0.04332622766,((chiLan1:0.09801728273,octDeg1:0.2471697456):1e-08,cavPor3:0.08071801056):0.01005759968):0.1669856938):1e-08,(speTri2:0.03365879354,marMar1:0.01654140533):0.2156737632):1e-08,(oryCun2:0.6008423023,ochPri3:0.1986774115):1e-08):0.04755793619,tupChi1:0.1864049738):0.002351361503):0.01145845969,galVar1:0.4197187024):1e-08,((micMur3:0.1086834003,proCoq1:0.1686445384):1e-08,otoGar3:0.1640383429):0.1767059898):0.08246589014,tarSyr2:0.1046858509):0.08157195408,((calJac3:0.017406115,aotNan1:0.03451791046):1e-08,(saiBol1:0.01899119524,cebCap1:0.0227634338):1e-08):0.02505345563):0.03508485486,(((((rheMac8:0.355124416,macFas5:1e-08):1e-08,macNem1:0.01689169566):1e-08,(papAnu3:1e-08,(manLeu1:1e-08,cerAty1:1e-08):0.2157930186):1e-08):1e-08,chlSab2:0.01132812953):0.00552918711,((colAng1:0.008275779719,pilTep1:1e-08):0.01733939227,(rhiRox1:0.01136656092,rhiBie1:1e-08):0.01129494648):1e-08):0.04611020791):0.01910241662,nomLeu3:0.02880057783):1e-08,ponAbe2:0.01155150633):0.005426098155,gorGor5:0.02296239996):1e-08,(panTro5:0.01122700752,panPan2:0.0178347627):1e-08,hg38:1e-08);
AC092835.1	((((((((((((((phaCin1:0.0606133446,sarHar1:0.0739215075):0.02162918388,monDom5:0.02278466356):0.3801461577,((((loxAfr3:0.03151667588,triMan1:0.04121416285):1e-08,proCap2:0.1072077127):0.006172683364,(((chrAsi1:0.08209382995,echTel2:0.1268723383):1e-08,eleEdw1:0.1916123365):1e-08,oryAfe1:0.05224141859):0.004479108408):0.01153468367,(dasNov3:0.09045484449,choHof2:0.09757882298):0.03219558158):0.004608460264):0.01090627932,((((((((((((oviAri4:1e-08,oviCan1:0.004397258975):0.00431830243,capHir2:0.01558344657):0.002665625979,panHod1:0.01516542482):0.007331009487,(((bisBis1:0.008834157817,bosMut1:1e-08):0.00430475055,(bosInd1:0.004321125736,bosTau8:1e-08):1e-08):0.004263635213,bubBub1:0.0152972364):0.008583170701):0.001482135328,(odoVir1:0.004262307723,cerEla1:0.006451994321):0.0132091492):0.06420711288,(((((turTru3:0.01808009961,orcOrc1:1e-08):0.002156386895,delLeu1:0.006517539329):0.004323587432,lipVex1:0.01097850337):0.002193510278,phyCat1:0.01282416644):0.005854439181,(balAcu1:0.01065047317,balMys1:0.00425182639):0.00495900754):0.01899666085):0.0016376833,susScr11:0.06043153924):0.01639644026,(((camFer2:1e-08,camBac1:1e-08):0.002200724834,camDro1:0.002163907112):0.01244208508,vicPac2:0.01507037551):0.04815661711):0.009818555179,(((equCab3:1e-08,equPrz1:1e-08):0.004326377431,equAsi1:0.004291921116):0.0718146207,cerSim1:0.0479006174):0.0270414494):1e-08,((((((myoBra1:0.01426457793,myoLuc2:0.007628456012):0.002386922678,myoDav1:0.03264794695):0.0109016046,eptFus1:0.02711851046):0.0297341644,minNat1:0.05005771872):0.007026777924,desRot1:0.05189815885):0.0169209572,(((pteAle1:0.002018244564,pteVam2:0.002020018033):0.007535798223,rouAeg1:0.03777747902):0.091848961,(rhiSin1:0.05058810863,hipArm1:0.02859380337):0.07057024846):0.008451726449):0.01300301812):1e-08,((((((neoSch1:0.01097398083,odoRosDiv1:0.01990301539):0.01343469774,((musFur1:0.02109521292,enhLut1:0.01852724777):0.02621346003,ailFul1:0.03445252127):0.01322962504):1e-08,(ailMel1:0.008705914796,ursMar1:0.02861956613):0.03050799498):0.004956529596,(canFam3:0.002068945332,lycPic1:0.002159671211):0.02847003129):0.006906366623,((felCat8:0.004231763061,aciJub1:0.00438786893):0.002119947037,(panTig1:1e-08,panPar1:0.002113303709):1e-08):0.03596198838):0.01349041254,manPen1:0.07159394255):0.00741744345):0.002476417261,((eriEur2:0.1414012108,sorAra2:0.5253595692):0.007617473878,conCri1:0.08630501221):0.00871122883):0.006006873165):0.01777952935,((((((((((((mm10:0.06730097286,musCar1:0.0668792662):0.04648330302,musPah1:0.1895525297):0.07951624111,rn6:0.1110713079):0.05999026522,merUng1:0.1319887502):0.01359077021,(criGri1:0.1633079212,mesAur1:0.1266050562):0.0819758165):0.08796045231,nanGal1:0.1426486139):0.02477953184,jacJac1:0.2090176977):0.006382861903,(casCan1:0.05225631791,dipOrd2:0.1169124858):0.01515908791):0.01326063812,((hetGla2:0.03316597818,fukDam1:0.0617295762):0.02648861257,((chiLan1:0.03408453951,octDeg1:0.07974324639):0.006475503558,cavPor3:0.06765799318):0.01748201464):0.03183171084):1e-08,(speTri2:0.00843733662,marMar1:0.01104616998):0.1151728578):0.007527314147,(oryCun2:0.1791187107,ochPri3:0.1614185012):0.05889695422):0.001318666344,tupChi1:0.1315070848):1e-08):1e-08,galVar1:0.07370317401):0.01340180252,((micMur3:0.02478135159,proCoq1:0.02986377802):0.02579004642,otoGar3:0.0693574501):0.007494809404):1e-08,tarSyr2:0.06535912327):0.03820609399,((calJac3:0.0149551258,aotNan1:0.01477668127):1e-08,(saiBol1:0.01937750575,cebCap1:0.01056569453):1e-08):0.01686622296):0.009895590387,(((((rheMac8:0.004212428461,macFas5:1e-08):1e-08,macNem1:1e-08):0.006318151402,(papAnu3:0.00209411444,(manLeu1:0.006354982589,cerAty1:1e-08):1e-08):1e-08):0.004212268563,chlSab2:0.002101158343):0.008464880834,((colAng1:0.008432973242,pilTep1:0.01943376952):1e-08,(nasLar1:0.008636885797,(rhiRox1:0.006438473311,rhiBie1:1e-08):1e-08):0.006359474993):0.002091158805):0.01271169934):0.00876920614,nomLeu3:0.01049059782):0.002043311784,ponAbe2:0.006525745498):0.006199662744,gorGor5:0.004182737769):1e-08,(panTro5:1e-08,panPan2:0.002043750934):0.004103397549,hg38:0.002054594709);
AC093155.3	((((((((((((((phaCin1:1e-08,sarHar1:1e-08):1e-08,monDom5:1e-08):0.2571377208,ornAna2:0.458652829):1e-08,((((loxAfr3:0.1791341151,triMan1:0.1427518742):0.1190022405,proCap2:0.6866979113):0.08836437088,(((chrAsi1:0.3191067273,echTel2:1.729750002):1e-08,eleEdw1:0.5004821848):0.03233957082,oryAfe1:0.1152903872):0.3053476516):0.07545097397,(dasNov3:0.1189316581,choHof2:0.2089822379):0.2780994155):0.03456449449):1e-08,((((((((((((oviAri4:1e-08,oviCan1:0.01211187594):0.01031284086,capHir2:0.00978348616):0.01034597896,panHod1:1e-08):0.01092842752,(((bisBis1:1e-08,bosMut1:0.009252245034):0.01880127276,(bosInd1:0.009366281808,bosTau8:1e-08):1e-08):1e-08,bubBub1:0.00932400819):0.09116263845):0.06971632889,(odoVir1:0.01337052212,cerEla1:0.0262101639):1e-08):0.3188236324,(((((turTru3:1e-08,orcOrc1:0.02702783232):1e-08,delLeu1:1e-08):0.008730655205,lipVex1:0.02661157301):1e-08,phyCat1:0.008657664172):0.03387592878,(balAcu1:0.01034575776,balMys1:1e-08):1e-08):0.2217358976):0.08311258144,susScr11:0.3647251563):1e-08,(((camFer2:1e-08,camBac1:1e-08):0.02273287029,camDro1:1e-08):0.01474915949,vicPac2:1e-08):0.2008701201):1e-08,(((equCab3:1e-08,equPrz1:1e-08):0.008776086269,equAsi1:1e-08):1e-08,cerSim1:0.2236747528):0.7787303312):0.02636780894,((((((myoBra1:1e-08,myoLuc2:1e-08):0.02463660324,myoDav1:0.01087902058):0.01242052577,eptFus1:0.01017998058):0.1161611756,minNat1:0.3592461441):0.02083854125,desRot1:0.09620823451):0.09557225211,(((pteAle1:1e-08,pteVam2:1e-08):0.01067724856,rouAeg1:0.02014444157):0.09843024353,(rhiSin1:0.1309739688,hipArm1:1e-08):0.04868451627):0.05621241491):0.02314932441):1e-08,((((((neoSch1:0.01834421336,odoRosDiv1:0.01105959314):0.009890656183,((musFur1:0.03817615754,enhLut1:0.09437578838):0.02017151514,ailFul1:0.09249795343):0.05049262712):0.0205512659,(ailMel1:1e-08,ursMar1:0.04009735256):0.05400014566):1e-08,(canFam3:1e-08,lycPic1:1e-08):0.1442768563):1e-08,((felCat8:0.1126763404,aciJub1:1e-08):1e-08,(panTig1:0.009058079833,panPar1:1e-08):0.01743422794):0.2018357937):0.6590949747,manPen1:0.4726574395):0.1714605095):0.005852403571,((eriEur2:0.07124956154,sorAra2:0.8124303734):1e-08,conCri1:0.3704646398):1e-08):0.1538500477):1e-08,(((((((((((mm10:0.05099554304,musCar1:0.0873770814):0.1248941811,musPah1:0.08796931888):0.09755104513,rn6:0.3908225489):0.5101309849,merUng1:0.2752373349):1e-08,(mesAur1:1.112928095,micOch1:0.1372406094):1e-08):0.8118411338,jacJac1:0.4313411882):0.08804116664,dipOrd2:0.3746637677):0.07501563086,((hetGla2:0.07073164672,fukDam1:0.07578084383):0.1179018703,((chiLan1:1e-08,octDeg1:0.2974167192):1e-08,cavPor3:0.4401731199):0.2588755954):0.2091545775):1e-08,(speTri2:0.002669739833,marMar1:0.0066473201):0.2739287271):0.1182267215,(oryCun2:0.1626681969,ochPri3:0.3422749822):0.7712425449):1e-08,tupChi1:0.6654669183):1e-08):0.003788259822,((micMur3:0.04166049137,proCoq1:0.06457335298):0.1982238976,otoGar3:0.4230781538):1e-08):0.4290089456,tarSyr2:0.130016492):0.09364265813,((calJac3:0.01566614039,aotNan1:0.02097564378):1e-08,(saiBol1:0.02621791535,cebCap1:0.005285838442):1e-08):0.02473785149):0.03697528998,(((((rheMac8:1e-08,macFas5:1e-08):1e-08,macNem1:0.005241449795):1e-08,(papAnu3:0.005257067066,(manLeu1:1e-08,cerAty1:1e-08):1e-08):1e-08):1e-08,chlSab2:0.01119157916):1e-08,((colAng1:0.005420095546,pilTep1:0.01629250491):1e-08,(nasLar1:1e-08,(rhiRox1:1e-08,rhiBie1:0.005277679762):0.005286938561):0.005265163074):0.005281821881):0.01953668746):0.003178921726,nomLeu3:0.02535597496):0.005908667011,ponAbe2:0.01173920164):0.005340531695,gorGor5:0.00539006275):1e-08,(panTro5:1e-08,panPan2:0.005449124363):0.005411911992,hg38:0.005362757391);
AC093227.2	((((((((((((phaCin1:0.3039212961,sarHar1:0.7826416102):0.1358461541,monDom5:0.5178827523):0.9137062652,((triMan1:0.4698688926,proCap2:0.9618796627):0.174400965,(dasNov3:10,choHof2:0.1233758013):8.68433855e-05):0.07165776404):1e-08,(((((odoVir1:0.0576429242,(phyCat1:1e-08,balMys1:1e-08):0.09127906895):0.03971664691,(((camFer2:1e-08,camBac1:1e-08):1e-08,camDro1:1e-08):0.009675789846,vicPac2:0.02910336297):0.06629519766):0.04455514443,((equCab3:0.0680328447,equAsi1:1e-08):0.1000816483,cerSim1:0.04935243474):0.02416450466):0.04963288916,(minNat1:0.7386472609,(rhiSin1:1e-08,hipArm1:1.064045471):1e-08):0.6600025413):1e-08,((((((lepWed1:0.05366659011,neoSch1:9.036697566):0.004714847974,(musFur1:1.027824765,enhLut1:0.08555315628):1e-08):0.05244846023,(ailMel1:0.03858579644,ursMar1:1e-08):0.04859486765):1e-08,(canFam3:1e-08,lycPic1:1e-08):0.6085724959):1e-08,(aciJub1:0.01848249114,(panTig1:1e-08,panPar1:0.009136991197):1e-08):0.09734639867):0.06413551961,manJav1:0.2033450063):0.0753753406):1e-08):0.01421850378,(((((((((mm10:1e-08,musCar1:1e-08):1e-08,musPah1:10):0.5751035103,rn6:1e-08):1e-08,(mesAur1:1.631976642,micOch1:0.7356591842):10):0.2813324719,nanGal1:10):0.6340950619,casCan1:0.2889208854):1e-08,(hetGla2:0.08352319152,((chiLan1:0.1886196157,octDeg1:1e-08):0.05566310057,cavPor3:0.09085809136):1e-08):0.2319782807):1e-08,(speTri2:1.208139457,marMar1:0.02367202583):0.0766499455):0.03956509079,(oryCun2:0.009872135223,ochPri3:0.138906739):0.3531080422):0.01998739995):0.1462829636,((micMur3:0.05964651962,proCoq1:0.025543974):1e-08,otoGar3:0.2249790757):0.09744944461):0.09138401985,((calJac3:0.03755725659,aotNan1:0.01845135948):1e-08,(saiBol1:1e-08,cebCap1:0.06234512402):0.02814440862):0.02901487482):0.02017654243,(((((rheMac8:1e-08,macFas5:1e-08):1e-08,macNem1:1e-08):0.007730511537,(papAnu3:1e-08,(manLeu1:0.007743853696,cerAty1:0.01553424627):1e-08):1e-08):0.007727837971,chlSab2:0.007739430743):0.007802165574,((colAng1:0.0157237751,pilTep1:0.007779712946):1e-08,(nasLar1:0.007846685854,(rhiRox1:0.007842622667,rhiBie1:1e-08):1e-08):0.01588886668):0.01548182657):0.009057031625):0.0123995968,nomLeu3:1e-08):1e-08,ponAbe2:0.02212221625):0.01309360583,gorGor5:0.007769286707):0.007724502151,(panTro5:0.007716783415,panPan2:0.007791261027):1e-08,hg38:0.01550367125);
AC093323.1	((((((((((((dasNov3:0.02452613456,choHof2:0.06769994806):0.1155955582,((((((((((oviAri4:0.07397124405,capHir2:0.02619732493):1e-08,panHod1:0.1294627573):0.01759427025,(bosMut1:0.01119290607,(bosInd1:1e-08,bosTau8:0.01128495155):0.07424177664):0.05697824378):0.1196047471,odoVir1:0.1854316505):1.392762787,(((((turTru3:0.03442993738,orcOrc1:0.01276478549):0.02306321864,delLeu1:0.09069658107):1e-08,lipVex1:0.1141657971):0.08077085082,phyCat1:0.262962281):0.1579492157,balAcu1:10):1e-08):0.38191548,susScr11:0.05159314503):0.1784379083,vicPac2:0.5689519937):0.2999341613,(((equCab3:1e-08,equPrz1:0.03260974629):1e-08,equAsi1:1e-08):0.1557633134,cerSim1:0.1138852048):0.05483642385):0.02501563021,((eptFus1:0.1742418931,desRot1:0.02716121633):1e-08,((pteAle1:0.0729866549,rouAeg1:0.1806140444):0.08442310976,(rhiSin1:0.05847527065,hipArm1:0.0282179388):0.01379821491):1e-08):0.03825164226):1e-08,((((((lepWed1:1e-08,neoSch1:0.007522628459):0.002736579143,odoRosDiv1:0.03194841341):0.02273246359,((musFur1:0.05524695218,enhLut1:0.03049992395):0.06101221833,ailFul1:0.3324291457):0.124114579):0.01006035496,ailMel1:1e-08):1e-08,(canFam3:10,lycPic1:0.03413061063):0.00235432875):0.0002505868501,panPar1:0.3344354695):0.638236588):0.05892413352):0.09304872854,tupChi1:0.1329062536):1e-08,galVar1:10):0.05735223626,((micMur3:6.126369085,proCoq1:0.03332328635):0.08777426121,otoGar3:0.1484333499):0.04559592465):0.2703621166,tarSyr2:10):1e-08,((calJac3:0.009080558684,aotNan1:0.04619320043):0.009241448241,(saiBol1:0.009175136335,cebCap1:0.02809036326):1e-08):0.02811651091):1e-08,(((((rheMac8:0.06414029829,macFas5:1e-08):1e-08,macNem1:1e-08):1e-08,(papAnu3:1e-08,(manLeu1:0.02803420033,cerAty1:1e-08):1e-08):0.009289039728):0.009329947683,chlSab2:1e-08):1e-08,((colAng1:0.02304412224,pilTep1:1e-08):1e-08,(rhiRox1:0.009383031262,rhiBie1:1e-08):0.009452812535):0.01896456417):1e-08):0.009321533379,nomLeu3:1e-08):1e-08,ponAbe2:0.01105136514):1e-08,gorGor5:0.01976418767):0.009460498053,(panTro5:0.009394900167,panPan2:1e-08):1e-08,hg38:0.009400232767);
AC093423.3	(((((((((((((((phaCin1:10,sarHar1:1e-08):1e-08,monDom5:0.03437736856):0.07403773608,ornAna2:1e-08):1e-08,((((loxAfr3:1e-08,triMan1:1e-08):1e-08,proCap2:1e-08):1e-08,(((chrAsi1:0.05007850631,echTel2:1e-08):1e-08,eleEdw1:1e-08):1e-08,oryAfe1:1e-08):1e-08):1e-08,dasNov3:0.02584820278):0.02573666719):1e-08,(((((((((((oviAri4:1e-08,oviCan1:1e-08):1e-08,capHir2:1e-08):1e-08,(((bisBis1:0.1526442841,bosMut1:1e-08):1e-08,(bosInd1:1e-08,bosTau8:1e-08):1e-08):1e-08,bubBub1:1e-08):1e-08):1e-08,(odoVir1:1e-08,cerEla1:1e-08):1e-08):0.02490615035,(((((turTru3:1e-08,orcOrc1:1e-08):1e-08,delLeu1:1e-08):1e-08,lipVex1:1e-08):0.02453085764,phyCat1:1e-08):1e-08,(balAcu1:1e-08,balMys1:1e-08):1e-08):1e-08):1e-08,susScr11:0.05250273628):1e-08,(((camFer2:1e-08,camBac1:1e-08):1e-08,camDro1:1e-08):1e-08,vicPac2:1e-08):1e-08):1e-08,(((equCab3:1e-08,equPrz1:1e-08):1e-08,equAsi1:1e-08):1e-08,cerSim1:1e-08):1e-08):1e-08,((((((myoBra1:1e-08,myoLuc2:1e-08):1e-08,myoDav1:1e-08):1e-08,eptFus1:1e-08):1e-08,minNat1:1e-08):1e-08,desRot1:1e-08):1e-08,(((pteAle1:1e-08,pteVam2:1e-08):1e-08,rouAeg1:1e-08):1e-08,(rhiSin1:1e-08,hipArm1:1e-08):1e-08):1e-08):1e-08):1e-08,((((((lepWed1:1e-08,neoSch1:1e-08):1e-08,(musFur1:1e-08,enhLut1:1e-08):1e-08):1e-08,(ailMel1:1e-08,ursMar1:1e-08):1e-08):1e-08,(canFam3:1e-08,lycPic1:1e-08):0.02586251793):1e-08,((felCat8:1e-08,aciJub1:1e-08):1e-08,(panTig1:1e-08,panPar1:1e-08):1e-08):1e-08):1e-08,manJav1:1e-08):1e-08):1e-08,((eriEur2:0.03226091902,sorAra2:1e-08):1e-08,conCri1:1e-08):1e-08):1e-08):1e-08,((((((((((((mm10:1e-08,musCar1:1e-08):1e-08,musPah1:1e-08):1e-08,rn6:1e-08):1e-08,merUng1:1e-08):1e-08,((criGri1:0.02677912044,mesAur1:1e-08):1e-08,micOch1:1e-08):1e-08):1e-08,nanGal1:0.05061038508):1e-08,jacJac1:0.02501643232):0.02585715323,dipOrd2:0.04617502955):1e-08,(hetGla2:0.04749198536,((chiLan1:1e-08,octDeg1:1e-08):1e-08,cavPor3:0.02531663474):1e-08):1e-08):0.04640578555,(speTri2:1e-08,marMar1:1e-08):1e-08):1e-08,(oryCun2:1e-08,ochPri3:1e-08):0.05390995309):1e-08,tupChi1:1e-08):1e-08):1e-08,galVar1:1e-08):1e-08,((micMur3:1e-08,proCoq1:1e-08):1e-08,otoGar3:1e-08):1e-08):1e-08,tarSyr2:0.03294169292):1e-08,((calJac3:1e-08,aotNan1:1e-08):1e-08,cebCap1:1e-08):0.02523416601):1e-08,(((((rheMac8:1e-08,macFas5:1e-08):1e-08,macNem1:1e-08):1e-08,(papAnu3:1e-08,(manLeu1:1e-08,cerAty1:1e-08):1e-08):1e-08):1e-08,chlSab2:1e-08):1e-08,((colAng1:1e-08,pilTep1:1e-08):1e-08,(nasLar1:5.48543803,(rhiRox1:1e-08,rhiBie1:1e-08):1e-08):1e-08):1e-08):1e-08):1e-08,nomLeu3:1e-08):1e-08,ponAbe2:1e-08):1e-08,gorGor5:1e-08):1e-08,(panTro5:1e-08,panPan2:1e-08):1e-08,hg38:1e-08);
AC093512.2	(((((((((((((((phaCin1:0.2226320389,sarHar1:0.653141103):0.1130923892,monDom5:0.3065625302):1.156777906,ornAna2:2.184990206):0.9613815058,((((loxAfr3:0.2696072895,triMan1:0.2127185869):1e-08,proCap2:0.1980959679):0.02656101394,(((chrAsi1:0.3593846738,echTel2:0.4727993704):0.04769338302,eleEdw1:0.632473477):0.007715656961,oryAfe1:0.4102603543):1e-08):0.1078633577,(dasNov3:0.1883271837,choHof2:0.2427848251):0.100537391):0.06202413724):0.07355719873,((((((((((((oviAri4:1e-08,oviCan1:1e-08):0.02216962126,capHir2:0.008021225576):0.01266621398,panHod1:0.04891931564):0.02494531374,(((bisBis1:0.004272522462,bosMut1:0.004260334247):1e-08,(bosInd1:1e-08,bosTau8:0.01302439476):1e-08):0.01327041644,bubBub1:0.02127584005):0.0118543079):0.008043790473,(odoVir1:0.01548409264,cerEla1:0.02797844557):0.03693103618):0.1395651211,(((((turTru3:1e-08,orcOrc1:1e-08):0.04871598971,delLeu1:0.02017028982):0.02789995721,lipVex1:0.02494492931):1e-08,phyCat1:0.05400613253):0.01387720583,(balAcu1:0.0212485378,balMys1:0.01248802139):0.00356002253):0.1516264234):0.04148593742,susScr11:0.6250731509):1e-08,(((camFer2:1e-08,camBac1:0.004093466132):1e-08,camDro1:0.008492389768):0.01927334195,vicPac2:0.01962295747):0.2203235573):0.0837651649,(((equCab3:1e-08,equPrz1:1e-08):0.008000447468,equAsi1:1e-08):0.1187870885,cerSim1:0.1466297203):0.09770557403):0.01593379098,((((((myoBra1:0.02977946816,myoLuc2:1e-08):0.007020594109,myoDav1:0.0988635745):0.0713416476,eptFus1:0.09068877329):0.05885798049,minNat1:0.1211476386):0.001014305559,desRot1:0.1790404498):0.05196666796,(((pteAle1:1e-08,pteVam2:0.003862622717):0.06189931213,rouAeg1:0.05596226379):0.06420889643,(rhiSin1:0.1917771008,hipArm1:0.1953114431):0.1521333628):0.008787372025):0.02880345607):1e-08,((((((neoSch1:0.06570185133,odoRosDiv1:0.04913256898):0.06236308691,((musFur1:0.1294148936,enhLut1:0.084860107):0.07257102056,ailFul1:0.08611335996):0.05914179854):0.05933824805,(ailMel1:0.03321103519,ursMar1:0.02992822596):0.2542243801):1e-08,(canFam3:1e-08,lycPic1:1e-08):0.3500910769):0.04646232542,((felCat8:0.04198540028,aciJub1:1e-08):0.002015103786,(panTig1:1e-08,panPar1:1e-08):0.01452522389):0.1068713348):0.06324581046,(manPen1:0.004287517469,manJav1:0.05488497344):0.2749189085):0.1550562713):0.0116794745,((eriEur2:0.465196932,sorAra2:0.9351624238):0.007396681477,conCri1:0.2371837777):0.03256436422):0.04777141184):0.01437104424,((((((((((((mm10:0.02789693673,musCar1:0.06667040272):0.1406476456,musPah1:0.1356073):0.08280781764,rn6:0.1759338984):0.1251347629,merUng1:0.2980608945):0.09763916993,((criGri1:0.08519452387,mesAur1:0.100903872):0.08547427497,micOch1:0.2060189045):0.0446601357):0.2167114125,nanGal1:0.3064238705):0.1334911126,jacJac1:1.233834292):0.1182523561,(casCan1:0.3406254346,dipOrd2:0.4836169633):0.03230510401):0.2515531352,((hetGla2:0.17126147,fukDam1:0.370937243):0.07373352977,((chiLan1:0.2072354871,octDeg1:0.2639438102):0.01697960138,cavPor3:0.2737617833):0.08144148122):0.229109291):1e-08,(speTri2:0.04039705355,marMar1:0.0295296647):0.4861607756):0.007145091606,(oryCun2:0.4555455437,ochPri3:0.7734863829):0.334570332):0.2915996497,tupChi1:0.3893298946):1e-08):1e-08,galVar1:0.28947163):0.2226522531,((micMur3:0.08859917885,proCoq1:0.07569735192):0.09592933041,otoGar3:0.226039069):0.09236955089):0.01552284659,tarSyr2:0.2796171291):0.1721729474,((calJac3:0.1139333823,aotNan1:0.04156174774):1e-08,(saiBol1:0.05075935066,cebCap1:0.07483989775):0.01174434643):0.05613418216):0.02046770414,(((((rheMac8:0.01410679304,macFas5:0.009305728356):1e-08,macNem1:1e-08):1e-08,(papAnu3:0.01390264374,(manLeu1:1e-08,cerAty1:0.01410151505):0.009256623429):1e-08):0.0219829609,chlSab2:0.02467113454):0.009715671254,((colAng1:0.004568434056,pilTep1:0.004576573291):0.009014114124,(nasLar1:0.02128198798,(rhiRox1:1e-08,rhiBie1:1e-08):0.02463725293):0.008141811467):0.02533941618):0.04440611507):0.01075639503,nomLeu3:0.06489462532):1e-08,ponAbe2:0.01825430514):0.01797913561,gorGor5:0.04666181839):0.004974105464,(panTro5:1e-08,panPan2:1e-08):1e-08,hg38:1e-08);
AC093525.2	(((((((((((((((phaCin1:0.0752937957,sarHar1:0.08463565964):0.05470885365,monDom5:0.1813003298):0.2186246016,ornAna2:0.4358692558):0.1180563903,((((loxAfr3:0.04589141128,triMan1:0.05928326317):0.004015778285,proCap2:0.1381405051):0.01096402029,(((chrAsi1:0.06548908908,echTel2:0.02246417762):0.01394482678,eleEdw1:0.0565838768):0.003964473185,oryAfe1:0.147802772):0.008469686232):0.02082013347,choHof2:0.2275086325):0.008311490709):0.003645460741,((((((((((((oviAri4:0.01752949061,oviCan1:0.03371695321):9.383893205e-05,capHir2:0.01068278031):0.001457082897,panHod1:0.01939006514):0.01303678889,(((bisBis1:0.008507737557,bosMut1:1e-08):1e-08,(bosInd1:1e-08,bosTau8:1e-08):0.007693402078):0.003818452494,bubBub1:0.01148591339):0.008643495225):0.02078232826,(odoVir1:0.01989757905,cerEla1:1e-08):0.009000824256):0.0928022516,(((((turTru3:1e-08,orcOrc1:1e-08):0.007716191156,delLeu1:0.007834277913):1e-08,lipVex1:0.0077098294):1e-08,phyCat1:0.01569748069):0.003876242307,(balAcu1:0.003816659365,balMys1:0.007623818316):1e-08):0.03146711307):1e-08,susScr11:0.08848744612):0.01620561291,(((camFer2:1e-08,camBac1:1e-08):1e-08,camDro1:1e-08):0.007623322296,vicPac2:0.01150063354):0.01929457606):0.003602834095,(((equCab3:1e-08,equPrz1:1e-08):1e-08,equAsi1:1e-08):0.02703717624,cerSim1:0.02772161672):0.01596708634):0.0002053753577,((((((myoBra1:1e-08,myoLuc2:1e-08):1e-08,myoDav1:0.01928211861):0.019490411,eptFus1:0.01104370117):0.01537700687,minNat1:0.03188122428):1e-08,desRot1:0.05092229115):0.003719951043,(((pteAle1:1e-08,pteVam2:1e-08):0.02335069765,rouAeg1:1e-08):0.03877390878,(rhiSin1:0.03187038813,hipArm1:0.02283872851):0.02775547123):1e-08):0.01549954778):0.003133189094,(((((((lepWed1:0.003948648147,neoSch1:0.003985531576):0.0120044735,odoRosDiv1:0.007997135879):1e-08,((musFur1:0.02271581905,enhLut1:0.01437233025):0.01994372667,ailFul1:0.0645040818):0.005085522266):0.008014271353,(ailMel1:0.01199591282,ursMar1:0.007765937737):0.01194984259):0.007644418884,(canFam3:1e-08,lycPic1:1e-08):0.05354735781):1e-08,((felCat8:1e-08,aciJub1:0.02562425019):1e-08,(panTig1:1e-08,panPar1:1e-08):1e-08):0.04123996366):0.0549492615,manPen1:0.07396715741):1e-08):0.02067764291,((eriEur2:0.07147353978,sorAra2:0.1639380603):0.01370949427,conCri1:0.1703494975):0.02950447225):0.007424032299):1e-08,((((((((((((mm10:0.00373979284,musCar1:0.01539047666):0.007645780726,musPah1:0.007521153164):0.006756025513,rn6:0.01557445989):0.01793125915,merUng1:0.02458731925):1e-08,((criGri1:0.02174186444,mesAur1:0.009566134309):0.009091685502,micOch1:0.008489696606):0.01116349998):0.02074835314,nanGal1:0.01602667052):0.02649303847,jacJac1:0.04919210519):0.01979199846,dipOrd2:0.03770840347):1e-08,((hetGla2:0.0227893258,fukDam1:0.02279030562):0.003651627443,((chiLan1:0.02273085911,octDeg1:0.01932535711):1e-08,cavPor3:0.02688174386):1e-08):0.03225683254):1e-08,(speTri2:0.007506375698,marMar1:0.01139774806):0.01827439599):0.0157711942,(oryCun2:0.07704920533,ochPri3:0.09649998186):0.04271269743):0.00925382007,tupChi1:0.07989141648):1e-08):1e-08,galVar1:0.08647947994):1e-08,((micMur3:0.04319904806,proCoq1:0.01189813996):0.00358435284,otoGar3:0.09176941185):0.03045674624):1e-08,tarSyr2:0.04757553214):0.03174134878,((calJac3:0.01167271152,aotNan1:1e-08):1e-08,(saiBol1:0.01555952441,cebCap1:0.007753263254):1e-08):0.01965425023):0.007649971369,(((((rheMac8:1e-08,macFas5:1e-08):1e-08,macNem1:1e-08):0.003813983296,(papAnu3:1e-08,(manLeu1:1e-08,cerAty1:1e-08):1e-08):1e-08):1e-08,chlSab2:1.488149596):1e-08,((colAng1:1e-08,pilTep1:1e-08):0.002540710015,(rhiRox1:1e-08,rhiBie1:0.003704448656):0.009683524792):0.01084741207):0.003838702585):0.007594603992,nomLeu3:0.007828303447):1e-08,ponAbe2:0.01182178789):0.01161797407,gorGor5:0.03235541256):1e-08,(panTro5:1e-08,panPan2:1e-08):0.003856293665,hg38:1e-08);
AC093668.2	(((((((((((phaCin1:0.3729409897,monDom5:0.3416419714):1.260940016,((((loxAfr3:0.2100750322,triMan1:0.1161943577):0.01620830621,proCap2:0.1984698702):0.07602884378,(((chrAsi1:0.2367062194,echTel2:0.5704699906):0.2234431934,eleEdw1:0.4743982667):1e-08,oryAfe1:0.2206721239):1e-08):0.2198354584,(dasNov3:0.8153129167,choHof2:0.2568624726):0.1174481951):1e-08):1e-08,((((((((((((oviAri4:1e-08,oviCan1:0.02193918279):0.2256225698,capHir2:0.2214015686):0.01364169434,panHod1:0.01981098697):0.0333548262,(((bisBis1:0.004473865904,bosMut1:0.008800824411):0.008517407226,(bosInd1:0.008259612127,bosTau8:0.004921624628):1e-08):0.1310134034,bubBub1:0.04634603028):0.01576909283):0.03158607023,(odoVir1:0.03031897022,cerEla1:0.02573459558):0.09366595907):0.1246801703,((((orcOrc1:0.03985116322,delLeu1:0.03411100265):0.03137015748,lipVex1:0.08741326569):0.03051208568,phyCat1:0.0912116807):0.0278199033,(balAcu1:0.02923179161,balMys1:0.05939163347):1e-08):0.09551369837):0.02885878432,susScr11:0.2304251984):0.03213687229,(((camFer2:0.01346519864,camBac1:0.004402744701):0.004471006897,camDro1:0.004534040633):0.01115551725,vicPac2:0.02575376523):0.1225144151):0.06841118993,(((equCab3:1e-08,equPrz1:0.01167056121):0.02583222911,equAsi1:0.04259970197):0.1328087361,cerSim1:0.114866447):0.03831115792):0.006698683463,((((((myoBra1:0.02611509129,myoLuc2:0.05807598863):0.02406822746,myoDav1:0.05373671037):0.03002795505,eptFus1:0.04304591188):0.01995361402,minNat1:0.09201196016):0.04152428831,desRot1:0.25286026):0.0389605998,(((pteAle1:0.03316284992,pteVam2:0.02286149991):0.04053544057,rouAeg1:0.103977933):0.1691427964,(rhiSin1:0.08576310672,hipArm1:0.1810740895):0.08679994907):0.006607980789):0.08139892034):0.009258205418,(((((((lepWed1:0.02223189337,neoSch1:0.01183335384):0.05404085758,odoRosDiv1:0.07713173647):0.05909497996,((musFur1:0.03216002751,enhLut1:0.04423251521):0.05804697697,ailFul1:0.07343658705):0.1060413257):0.002667472566,(ailMel1:0.08289893962,ursMar1:0.05036313996):0.08992522201):0.07381740816,(canFam3:1e-08,lycPic1:0.0177126001):0.2007134881):0.01844183373,((felCat8:0.02142678046,aciJub1:0.08357768843):0.004630881739,(panTig1:0.01509049191,panPar1:0.01153826337):0.01637788265):0.123920351):0.06835789365,(manPen1:0.02023240937,manJav1:0.0479223445):2.242673705):1e-08):0.05509129988,((eriEur2:0.9535330504,sorAra2:0.5747683197):0.1494863832,conCri1:0.3405149709):0.146626682):0.02409610701):0.03522953552,((((((((((((mm10:0.01102282886,musCar1:0.02502455205):0.05459075843,musPah1:0.09759063629):0.06004831566,rn6:0.1412971197):0.07102988122,merUng1:0.1973886978):0.02875528596,((criGri1:0.1407143381,mesAur1:0.09010673044):0.09657475379,micOch1:0.2349680768):0.05398057846):0.1151115175,nanGal1:0.3180525669):0.0717223858,jacJac1:0.4464932933):0.1946339697,(casCan1:0.4354726362,dipOrd2:0.7372660453):0.04170647538):0.05149449033,((hetGla2:0.1463300928,fukDam1:0.1103086481):0.1292288357,((chiLan1:0.1593906812,octDeg1:0.2149192809):0.03087304327,cavPor3:0.1888768769):0.02280421038):0.2750139815):0.05603484552,(speTri2:0.04054655864,marMar1:0.06228864753):0.5309324437):0.1740337791,(oryCun2:10,ochPri3:2.328221246):0.4021399181):1e-08,tupChi1:0.4347569153):0.03762715492):0.01006502732,galVar1:0.3035022456):0.02544925184,((micMur3:0.1083266109,proCoq1:0.09667920034):0.1927520939,otoGar3:0.4216460139):0.1145783444):0.3438287414,((calJac3:0.06265462699,aotNan1:0.04196844071):0.02030511618,(saiBol1:0.04168377847,cebCap1:0.034692658):0.01693937257):0.113047786):0.02816477219,(((((rheMac8:0.004225398884,macFas5:1e-08):1e-08,macNem1:0.004716186926):0.004192454709,(papAnu3:0.008391306515,(manLeu1:0.01016495537,cerAty1:0.004186586438):1e-08):1e-08):0.003113737636,chlSab2:0.03927461668):0.02084562561,((colAng1:0.03998962924,pilTep1:0.01773421664):1e-08,(nasLar1:0.004245704265,(rhiRox1:1e-08,rhiBie1:1e-08):1e-08):0.01241833913):0.009857897965):0.06837768285):0.02953724204,ponAbe2:0.1241171059):0.03149585906,gorGor5:0.01655140533):1e-08,(panTro5:1e-08,panPan2:0.02529729795):0.004017498679,hg38:0.008319638019);
AC093668.3	((((((((((((phaCin1:0.3964560524,monDom5:0.2021951185):0.8712826642,((((loxAfr3:0.2039437886,triMan1:0.09419075076):0.01422566763,proCap2:0.167956908):0.05048493083,(((chrAsi1:0.2040934107,echTel2:0.4449213313):0.09290520741,eleEdw1:0.4202817041):0.01465311496,oryAfe1:0.1804801958):0.005919806481):0.09929821462,(dasNov3:1.196515001,choHof2:0.3898503747):0.04084572042):0.004387179928):0.008504889457,(((((((((((oviAri4:0.02704951385,oviCan1:1e-08):0.04225081059,capHir2:1e-08):0.06267881337,(((bisBis1:1e-08,bosMut1:0.00928954561):0.009334334224,(bosInd1:0.009370680954,bosTau8:0.005909915435):0.005917722006):1e-08,bubBub1:0.0238743032):0.02359694628):0.015971244,(odoVir1:0.02402616233,cerEla1:0.01982757723):0.02293357793):0.1266572544,((((orcOrc1:0.04046896197,delLeu1:0.03657440196):0.03201895059,lipVex1:0.07173678718):0.01828899409,phyCat1:0.1021422402):0.03419989109,(balAcu1:0.02876455179,balMys1:0.04797986924):0.009078752262):0.0706742107):0.0313572496,susScr11:0.1357161281):0.008901218903,(((camFer2:0.01586734547,camBac1:0.01055782102):1e-08,camDro1:0.005327553286):0.01195711108,vicPac2:0.02678615964):0.1061901434):0.02709832954,(((equCab3:1e-08,equPrz1:0.01358090196):0.01587626464,equAsi1:0.05449469458):0.0865073603,cerSim1:0.09820049132):0.0353796106):0.02321072,((((((myoBra1:0.01974593858,myoLuc2:0.02932306976):0.0129801768,myoDav1:0.04016107411):0.02349596016,eptFus1:0.03189400566):0.03221161412,minNat1:0.1078239221):0.0358971861,desRot1:0.2188570009):0.01973627034,(((pteAle1:0.02884373884,pteVam2:0.01229102665):0.04317054823,rouAeg1:0.05581037951):0.1325212519,(rhiSin1:0.07883650111,hipArm1:0.1213305396):0.0836771643):1e-08):0.04811546437):0.01451839871,(((((((lepWed1:0.02342796012,neoSch1:0.005953331684):0.04377134153,odoRosDiv1:0.07889394815):0.06255770257,((musFur1:0.04067501806,enhLut1:0.03711905147):0.06246104064,ailFul1:0.006687631365):0.07436561204):0.0009606019317,(ailMel1:0.037318465,ursMar1:0.02658071718):0.07691764671):0.04246137956,(canFam3:1e-08,lycPic1:0.01053887403):0.128709515):0.01800991498,((felCat8:1e-08,aciJub1:0.08333224017):0.01105738676,(panTig1:0.01008985383,panPar1:0.02096898501):1e-08):0.1345616154):0.05859265345,(manPen1:0.1140530995,manJav1:0.03347188729):1.002818485):1e-08):0.03061401078,((eriEur2:0.4481713124,sorAra2:0.5055809906):0.07821136063,conCri1:0.3542798503):0.1679179693):0.01811838431):0.06020236231,(((((((((((mm10:0.008239623299,musCar1:0.02676528217):0.05238786647,musPah1:0.08679659847):0.05557649395,rn6:0.1107419158):0.07557334748,((criGri1:0.1325882416,mesAur1:0.1016871893):0.06453378917,micOch1:0.1786162221):0.04976584186):0.09089188651,nanGal1:0.3059783196):0.08193914278,jacJac1:0.374727264):0.1629259206,(casCan1:0.4146662808,dipOrd2:0.6006854442):0.02222005472):0.05219718628,((hetGla2:0.155955231,fukDam1:0.07528812758):0.1266556066,((chiLan1:0.1097707121,octDeg1:0.1955194079):0.01923285182,cavPor3:0.1249859432):0.01514269748):0.2307598716):0.0623897355,(speTri2:0.01228420916,marMar1:0.02341575299):0.4281561546):0.07876145255,ochPri3:3.308129357):1e-08,tupChi1:0.326819578):0.02697612714):0.00678491703,galVar1:0.2269748674):0.1116987859,((micMur3:0.07118427867,proCoq1:0.05888282453):0.102064345,otoGar3:0.2652580646):0.09137278138):0.06892584168,tarSyr2:0.3440575894):0.1232335517,((calJac3:0.04224254945,aotNan1:0.02733451638):0.01903325721,(saiBol1:0.04720242594,cebCap1:0.03053174605):0.009529579213):0.07799917005):0.03413166971,(((((rheMac8:1e-08,macFas5:1e-08):1e-08,macNem1:0.004987672382):0.008785757834,(papAnu3:0.008739201984,(manLeu1:0.01087920061,cerAty1:0.01802997279):1e-08):1e-08):0.00309793801,chlSab2:0.01925846448):0.02200656851,((colAng1:0.008762418667,pilTep1:0.01772738879):1e-08,(nasLar1:0.008663492149,(rhiRox1:1e-08,rhiBie1:0.005476399894):1e-08):0.0087417442):0.006092444187):0.02141784866):0.03260863868,ponAbe2:0.03457842543):0.02503100231,gorGor5:0.01817059861):1e-08,panTro5:0.004492910413,hg38:0.004536304274);
AC093899.2	(((((((((((((((phaCin1:0.003898314281,sarHar1:0.0212213858):0.006614563236,monDom5:0.00739777709):0.01387118698,ornAna2:0.02456229295):0.0211564418,((((loxAfr3:0.001885182885,triMan1:0.01533598853):1e-08,proCap2:0.01126450984):0.001921424333,(((chrAsi1:0.005815255304,echTel2:0.06830069725):0.0078391852,eleEdw1:0.01360139396):0.003491931593,oryAfe1:0.01980795288):1e-08):1e-08,dasNov3:0.02264871697):1e-08):0.0112784879,((((((((((((oviAri4:1e-08,oviCan1:1e-08):1e-08,capHir2:1e-08):0.001855552094,panHod1:1e-08):0.00333940569,(((bisBis1:1e-08,bosMut1:1e-08):1e-08,(bosInd1:1e-08,bosTau8:0.001915718542):1e-08):1e-08,bubBub1:1e-08):0.002233282265):0.001883296401,(odoVir1:1e-08,cerEla1:0.002081153146):0.007842954322):0.02290463722,(((((turTru3:1e-08,orcOrc1:1e-08):0.001847540153,delLeu1:0.003695266425):0.001843568744,lipVex1:0.005533906447):0.007492456208,phyCat1:0.003721188263):1e-08,(balAcu1:1e-08,balMys1:1e-08):0.003696699588):0.007955593346):0.001417702425,susScr11:0.007477129155):1e-08,(((camFer2:1e-08,camBac1:0.001852693625):1e-08,camDro1:1e-08):1e-08,vicPac2:0.002130571054):0.005582272563):0.00185567962,(((equCab3:1e-08,equPrz1:1e-08):1e-08,equAsi1:0.00183651343):0.01127038609,cerSim1:0.01150253954):0.01715345499):1e-08,((((((myoBra1:1e-08,myoLuc2:1e-08):1e-08,myoDav1:0.001864307045):0.007491834249,eptFus1:0.007593123775):0.00312376956,minNat1:0.006293048225):0.007534186285,desRot1:0.03418394777):0.01431935955,(((pteAle1:1e-08,pteVam2:1e-08):1e-08,rouAeg1:0.001845985955):0.005554144338,(rhiSin1:0.01701009394,hipArm1:0.03378842673):1e-08):1e-08):0.005571606491):1e-08,((((((lepWed1:0.003752575057,neoSch1:0.009362425649):1e-08,odoRosDiv1:1e-08):0.001861917435,((musFur1:0.003732404479,enhLut1:1e-08):0.005633694831,ailFul1:0.003750613241):1e-08):1e-08,(ailMel1:0.003740596427,ursMar1:0.001860849938):1e-08):0.002247873676,(canFam3:1e-08,lycPic1:0.003703362448):0.001475774522):1e-08,((felCat8:0.004039413475,aciJub1:0.001841745838):1e-08,(panTig1:1e-08,panPar1:1e-08):0.001842319542):0.01091879355):0.00224143412):1e-08,((eriEur2:0.02867179463,sorAra2:0.020807883):0.007545896021,conCri1:0.01578780867):0.004973335403):1e-08):1e-08,((((((((((((mm10:0.001849375536,musCar1:0.003698976742):1e-08,musPah1:0.00185609467):1e-08,rn6:0.001847035571):0.001849839094,merUng1:0.007448196292):1e-08,((criGri1:0.006893238261,mesAur1:0.02179760575):0.004290553309,micOch1:0.01558231151):1e-08):0.001878397884,nanGal1:0.01112983883):0.001890045086,jacJac1:0.01435045):0.003828846805,(casCan1:0.001740491068,dipOrd2:0.01334607216):0.01354208688):0.001883290661,((hetGla2:0.01134391086,fukDam1:0.005635676764):0.003967084463,((chiLan1:0.01546152323,octDeg1:0.01747404997):0.005726705969,cavPor3:0.01672588114):0.002076256202):0.007315062516):0.001928941112,(speTri2:1e-08,marMar1:1e-08):0.01130750589):0.007514227876,(oryCun2:0.009372145977,ochPri3:0.007465454536):0.003753995812):1e-08,tupChi1:0.01494992123):1e-08):1e-08,galVar1:0.01929228303):0.001859615161,((micMur3:0.003577217105,proCoq1:0.09075387721):0.005794321974,otoGar3:0.003971557545):1e-08):1e-08,tarSyr2:0.01441341287):0.01511871357,((calJac3:0.00185980001,aotNan1:0.003742109851):1e-08,(saiBol1:0.002041211568,cebCap1:0.003994049129):1e-08):0.005739083977):0.001851522405,(((((rheMac8:1e-08,macFas5:1e-08):1e-08,macNem1:0.108676245):1e-08,(papAnu3:0.09840787596,(manLeu1:0.09840906574,cerAty1:1e-08):1e-08):1e-08):1e-08,chlSab2:1e-08):1e-08,((colAng1:0.003570764913,pilTep1:1e-08):1e-08,(nasLar1:0.00178446485,(rhiRox1:1e-08,rhiBie1:1e-08):1e-08):1e-08):0.001787315552):0.08237393601):0.001850861966,nomLeu3:0.003661455637):0.001871465756,ponAbe2:0.004087535146):1e-08,gorGor5:0.003721395543):1e-08,(panTro5:0.2291689646,panPan2:1e-08):1e-08,hg38:1e-08);
AC096582.3	((((((((((((monDom5:1.391739388,((((loxAfr3:0.1424009777,triMan1:0.1338539276):0.02656913153,proCap2:0.3216059184):0.02361151774,(((chrAsi1:0.3278964506,echTel2:1.060388915):0.0926623069,eleEdw1:0.3586417566):0.03254210936,oryAfe1:0.2548823918):0.01087520385):0.4019493967,(dasNov3:0.4460041741,choHof2:0.2214505118):0.1385317846):0.05394486629):0.05214964691,((((((((((((oviAri4:0.005546410208,oviCan1:0.007779379607):1e-08,capHir2:0.02235858249):0.005762494015,panHod1:0.01087704323):0.008190555971,(((bisBis1:1e-08,bosMut1:1e-08):1e-08,(bosInd1:0.004937297614,bosTau8:2.269045546):0.0006028841062):0.01648922303,bubBub1:0.01152044141):0.003487465539):0.01969314851,(odoVir1:1e-08,cerEla1:1e-08):0.06488353673):0.1465947694,(((((turTru3:0.02881884091,orcOrc1:0.01696401646):0.01120855401,delLeu1:1e-08):0.0345090185,lipVex1:0.04588862772):0.01109843103,phyCat1:0.09454780645):0.007773721013,(balAcu1:0.05752179656,balMys1:1.136235848):0.004775408445):0.05677048564):0.05448123095,susScr11:0.341910793):0.07242543559,camBac1:0.6763280927):0.1001878482,(((equCab3:1e-08,equPrz1:1e-08):0.01326261168,equAsi1:0.005589461375):0.1877622912,cerSim1:0.1249255567):0.2143223796):1e-08,((((myoDav1:6.6409508e-05,eptFus1:0.3413094405):0.07734400168,minNat1:0.1491408637):0.1108214895,desRot1:0.199970359):0.10092317,(((pteAle1:1e-08,pteVam2:0.03233456678):0.1093327856,rouAeg1:0.1980540138):0.3086393365,(rhiSin1:0.07009946111,hipArm1:0.1317879018):0.1301170928):0.04075523336):0.2520401423):0.006609839054,((((((neoSch1:0.1014685444,odoRosDiv1:0.02416209998):0.05765780999,((musFur1:0.06003002084,enhLut1:0.0343161168):0.2012389212,ailFul1:0.1290492641):0.08005681176):1e-08,(ailMel1:0.03066022644,ursMar1:0.03359342505):0.1731642227):0.07011423749,(canFam3:0.01864582161,lycPic1:1e-08):0.6233009683):0.1031841433,((felCat8:1e-08,aciJub1:0.06455961353):0.02877035223,(panTig1:0.0127617413,panPar1:0.006100785039):0.007501845997):0.3620908973):0.1254301856,(manPen1:0.1180825139,manJav1:0.06847331951):0.377365965):0.1826622894):1e-08,((eriEur2:0.6909078574,sorAra2:1e-08):0.1786288181,conCri1:0.6996297596):0.1231642607):0.2145937715):0.1059221819,((((((((((((mm10:0.005972449278,musCar1:1e-08):0.008550625322,musPah1:0.04065782564):0.048230663,rn6:0.100707456):0.09897148124,merUng1:0.1324209434):1e-08,((criGri1:0.09131034171,mesAur1:0.1148885568):0.06727850484,micOch1:0.1974603516):0.03465956966):0.3132669675,nanGal1:0.2669140681):0.07932077931,jacJac1:0.3915207169):0.04172108322,(casCan1:0.353713672,dipOrd2:1.257892855):1e-08):0.05747574779,((hetGla2:0.1292687155,fukDam1:0.1919250942):0.07144205825,((chiLan1:0.2046743426,octDeg1:0.1253116785):0.01938644471,cavPor3:0.1426967229):0.06703804741):0.2580379988):0.007170339062,(speTri2:0.01322526321,marMar1:0.01050987952):0.3736932181):0.1193903576,ochPri3:0.569358778):1e-08,tupChi1:0.5174001081):0.0462772487):1e-08,galVar1:0.3514524795):0.01186898563,((micMur3:0.1062588633,proCoq1:0.1073035858):0.1105218316,otoGar3:0.256726551):0.108970287):0.01704211134,tarSyr2:0.2841034063):0.1823158268,((calJac3:0.04619367316,aotNan1:0.02597233052):0.004918640312,(saiBol1:0.01869858655,cebCap1:0.038126549):0.006327053908):0.08207227973):0.03560703288,(((((rheMac8:0.01071122043,macFas5:0.005168976078):1e-08,macNem1:0.005108481637):0.03104604812,(papAnu3:0.01605706328,(manLeu1:0.05853304384,cerAty1:1e-08):1e-08):0.01098683637):0.002605785901,chlSab2:0.03445094698):0.009326851494,((colAng1:0.02110656906,pilTep1:0.0265745856):0.01029383596,(nasLar1:0.06338314214,(rhiRox1:0.03208350792,rhiBie1:0.02577325212):1e-08):0.02275648777):0.003619066577):0.07406617716):0.007446796576,nomLeu3:0.01945942359):0.03772598307,ponAbe2:0.03678450322):1e-08,gorGor5:0.01248480251):0.009022027539,(panTro5:1e-08,panPan2:1e-08):1e-08,hg38:0.008907578912);
AC096745.2	(((((((((((((((phaCin1:0.07343847751,sarHar1:0.06766828444):0.03170653891,monDom5:0.1444710449):0.2394556834,ornAna2:0.3807231179):0.1734623259,((((loxAfr3:0.04656540009,triMan1:0.04339849216):0.003299589921,proCap2:0.08251119344):0.01025634088,(((chrAsi1:0.09249030207,echTel2:0.1912035181):0.001802597113,eleEdw1:0.1165526261):0.000110187625,oryAfe1:0.04676531297):0.009161301365):0.007933394294,(dasNov3:0.05361127259,choHof2:0.07828469053):0.02341113178):1e-08):0.00752086584,((((((((((((oviAri4:1e-08,oviCan1:0.00179287858):0.007433634956,capHir2:0.007705745415):0.00153051003,panHod1:0.009626105105):0.009412262552,(((bisBis1:1e-08,bosMut1:0.001672745621):1e-08,(bosInd1:1e-08,bosTau8:1e-08):0.003326632072):0.003300723527,bubBub1:0.001674717655):0.009921563098):0.003220822929,(odoVir1:0.01515040026,cerEla1:0.00513061867):0.02089324833):0.04212024024,(((((turTru3:0.001618688918,orcOrc1:0.001607563059):0.003235923444,delLeu1:0.003251230728):0.006313634258,lipVex1:0.01786790809):0.008455258163,phyCat1:0.0184616822):0.004061803615,(balAcu1:0.008169070882,balMys1:0.004919386486):0.004461274477):0.02493135298):0.007782712433,susScr11:0.04423756134):0.002327061665,(((camFer2:1e-08,camBac1:1e-08):1e-08,camDro1:0.001621869609):0.004036438859,vicPac2:0.003699189069):0.02728261547):0.01155404063,(((equCab3:1e-08,equPrz1:1e-08):0.001639094501,equAsi1:0.003313691883):0.02060346564,cerSim1:0.02808277306):0.0279173398):1e-08,((((((myoBra1:0.1265675036,myoLuc2:0.01227367093):0.01307309139,myoDav1:0.04093883368):0.04311703738,eptFus1:0.03386885798):0.06193741028,minNat1:0.2449802015):0.02880093945,desRot1:0.2350193646):0.1525714545,(((pteAle1:0.4524724443,pteVam2:0.01981172999):0.03301802663,rouAeg1:0.1612082032):0.3748123995,(rhiSin1:0.09789489514,hipArm1:0.1370075094):0.05401589576):0.02730343446):0.1744978702):0.00556581751,(((((((lepWed1:0.0032449928,neoSch1:0.006597607562):0.009072587567,odoRosDiv1:0.02322986915):0.0299324625,((musFur1:0.02606331658,enhLut1:0.02391486124):0.02481735424,ailFul1:0.01703501068):0.01130594077):0.005030194443,(ailMel1:0.0256818985,ursMar1:0.02587610746):0.01738903528):0.005308813001,(canFam3:0.02527277851,lycPic1:0.05705612853):0.1525156879):0.01309163668,((felCat8:0.001747090144,aciJub1:0.004942608451):1e-08,(panTig1:1e-08,panPar1:0.00164012602):0.001639593714):0.03901063158):0.02349315561,(manPen1:0.01432620352,manJav1:0.01246304495):0.05209875301):0.001703882892):0.006377332801,((eriEur2:0.1385914175,sorAra2:0.160514871):0.08539506885,conCri1:0.1043514853):0.05663893711):0.007068897502):0.00459672444,((((((((((((mm10:0.01088224965,musCar1:0.003448331225):1e-08,musPah1:0.005520533949):0.005142234636,rn6:0.02700021841):0.02715837846,merUng1:0.114740709):0.01058703127,((criGri1:0.02484986324,mesAur1:0.02315068462):0.01494848045,micOch1:0.06461657584):0.008309550443):0.05013533527,nanGal1:0.08247709194):0.016692738,jacJac1:0.1104837139):0.04720347241,(casCan1:0.05235235083,dipOrd2:0.2115797128):0.008459089273):0.007713504038,((hetGla2:0.03523512833,fukDam1:0.01548889689):0.02450085615,((chiLan1:0.01398356172,octDeg1:0.06864414939):0.01531167856,cavPor3:0.06641557078):0.01567805856):0.054443438):1e-08,(speTri2:0.0296580756,marMar1:0.01615405387):0.2083046606):0.003152196518,(oryCun2:0.02679278227,ochPri3:0.09883264812):0.03736546742):0.01208350688,tupChi1:0.07467883414):0.0004857547949):0.003161126355,galVar1:0.05085762371):0.01362350025,((micMur3:0.04886220243,proCoq1:0.03320273587):0.2264236931,otoGar3:0.09333660781):0.01933971091):0.001752945119,tarSyr2:0.0466660532):0.02387161491,((calJac3:0.006494990804,aotNan1:0.01310953266):1e-08,(saiBol1:0.0198483813,cebCap1:0.01480362107):0.001489627324):0.01636680857):0.006706904024,(((((rheMac8:1e-08,macFas5:0.001617185586):1e-08,macNem1:1e-08):1e-08,(papAnu3:0.003244401696,(manLeu1:0.001615037492,cerAty1:0.001616156856):1e-08):1e-08):0.003241646562,chlSab2:0.003231616585):0.001620524028,((colAng1:0.003244716549,pilTep1:0.008197583937):1e-08,(nasLar1:0.008142993969,(rhiRox1:1e-08,rhiBie1:0.003238399526):0.003250040536):0.004855635972):0.001618324812):0.00981433088):0.002940181982,nomLeu3:0.00848907022):0.004214404582,ponAbe2:0.01513434025):0.002699318487,gorGor5:0.004858542874):1e-08,(panTro5:0.001615194478,panPan2:1e-08):1e-08,hg38:0.003238140767);
AC097104.1	((((((((((((((phaCin1:0.1726362131,sarHar1:0.0925894012):0.3211448259,monDom5:1e-08):0.3511926941,ornAna2:0.3394389434):1e-08,((((loxAfr3:0.1133610172,triMan1:0.05617026948):1e-08,proCap2:0.2176108765):0.05522861286,(((chrAsi1:0.1103885796,echTel2:0.4256983885):1e-08,eleEdw1:0.09447415365):1e-08,oryAfe1:0.07384586266):1e-08):0.01812343987,(dasNov3:0.01784182753,choHof2:0.07316599366):0.0174974191):1e-08):1e-08,((((((((((((oviAri4:1e-08,oviCan1:0.04549426545):1e-08,capHir2:0.01701759327):1e-08,panHod1:1e-08):1e-08,(((bisBis1:1e-08,bosMut1:1e-08):1e-08,(bosInd1:1e-08,bosTau8:1e-08):1e-08):1e-08,bubBub1:1e-08):0.0393955158):0.01619012846,(odoVir1:0.03486431822,cerEla1:1e-08):0.03604349061):0.1108129226,(((((turTru3:1e-08,orcOrc1:0.01794015802):0.0002706196127,delLeu1:0.01838844914):0.01809266289,lipVex1:0.01805452614):1e-08,phyCat1:1e-08):0.01829649863,(balAcu1:0.0364450885,balMys1:0.0179651177):1e-08):0.02283935993):0.01398178977,susScr11:0.0541949341):1e-08,(((camFer2:1e-08,camBac1:1e-08):1e-08,camDro1:1e-08):1e-08,vicPac2:0.03642190638):0.1185584832):0.01757050132,(((equCab3:1e-08,equPrz1:1e-08):1e-08,equAsi1:1e-08):0.05449034127,cerSim1:0.09398435119):0.03601139656):1e-08,((((((myoBra1:1e-08,myoLuc2:1e-08):0.03623909973,myoDav1:1e-08):1e-08,eptFus1:1e-08):1e-08,minNat1:0.0915968311):0.0541697624,desRot1:0.03584482903):1e-08,(((pteAle1:1e-08,pteVam2:1e-08):0.01720417653,rouAeg1:0.03508803133):0.09226820513,(rhiSin1:0.0913176278,hipArm1:0.07914044995):1e-08):1e-08):1e-08):1e-08,((((((lepWed1:0.03687576352,neoSch1:1e-08):1e-08,odoRosDiv1:1e-08):1e-08,((musFur1:1e-08,enhLut1:0.03770696622):1e-08,ailFul1:0.01886973039):0.01845107232):1e-08,(ailMel1:0.03762477682,ursMar1:0.01870013998):0.03733454389):1e-08,(canFam3:1e-08,lycPic1:1e-08):0.1673035321):1e-08,((felCat8:1e-08,aciJub1:1e-08):1e-08,(panTig1:1e-08,panPar1:0.01904849231):1e-08):0.01854664962):0.07588858658):1e-08,((eriEur2:0.1904736136,sorAra2:0.03201201058):0.186015417,conCri1:1e-08):1e-08):1e-08):1e-08,(((((((((((mm10:1e-08,musCar1:0.05674923264):1e-08,musPah1:0.05879104496):0.02299731184,rn6:0.03339460797):0.073254821,merUng1:0.1000526545):1e-08,((criGri1:1e-08,mesAur1:0.08906276024):1e-08,micOch1:0.03985649111):0.01579655631):0.06738108153,jacJac1:0.1190495059):0.01559390816,(casCan1:0.3430361849,dipOrd2:0.1169247952):0.004857500538):0.05165883594,((hetGla2:0.1407543746,fukDam1:0.125160991):0.02129162991,((chiLan1:0.6199193044,octDeg1:0.125214416):1e-08,cavPor3:0.8190910999):0.07680758615):0.09568573603):0.01625721877,(speTri2:1e-08,marMar1:0.0176520366):0.07305362045):1e-08,(oryCun2:0.08389728865,ochPri3:0.1405009651):0.07448473323):1e-08,tupChi1:0.03572118701):1e-08):0.01696780412,((micMur3:0.02282045281,proCoq1:0.03343133811):0.03445086656,otoGar3:0.09347053698):0.0179710019):1e-08,tarSyr2:0.03799738387):0.01710234263,((calJac3:0.05490991609,aotNan1:0.0549356905):1e-08,(saiBol1:0.03526314023,cebCap1:0.07584842237):1e-08):0.01721745174):1e-08,(((((rheMac8:0.01673234244,macFas5:0.0167561375):1e-08,macNem1:1e-08):0.03496894622,(papAnu3:0.01714522077,(manLeu1:0.01715085473,cerAty1:1e-08):1e-08):1e-08):0.01749236273,chlSab2:1e-08):1e-08,((colAng1:1e-08,pilTep1:0.01782407221):1e-08,(nasLar1:1e-08,(rhiRox1:1e-08,rhiBie1:0.01745257326):0.01749188774):1e-08):0.01766573919):0.03593782506):0.03674778573,nomLeu3:0.0360408787):1e-08,ponAbe2:1e-08):0.01798434661,gorGor5:0.01798503466):1e-08,(panTro5:1e-08,panPan2:1e-08):1e-08,hg38:1e-08);
AC097625.1	(((((((((((((((phaCin1:0.1342728748,sarHar1:0.07226038939):0.01370604682,monDom5:0.09977384228):0.1017517928,ornAna2:0.1397785185):0.1060882467,((((loxAfr3:0.06700487695,triMan1:0.03877428297):1e-08,proCap2:0.1217829423):1e-08,(((chrAsi1:0.06233998113,echTel2:0.04945624839):1e-08,eleEdw1:0.1240822015):0.01465114469,oryAfe1:0.02750353026):0.01626242718):0.008973439946,(dasNov3:0.03833328669,choHof2:0.08895406665):0.01823800728):1e-08):1e-08,((((((((((((oviAri4:1e-08,oviCan1:1e-08):1e-08,capHir2:1e-08):0.007710414183,panHod1:1e-08):1e-08,(bosMut1:1e-08,(bosInd1:1e-08,bosTau8:0.05582237896):1e-08):1e-08):1e-08,(odoVir1:0.01547539598,cerEla1:1e-08):1e-08):0.01592347324,(((((turTru3:1e-08,orcOrc1:1e-08):0.007746860117,delLeu1:0.01552486868):1e-08,lipVex1:1e-08):1e-08,phyCat1:1e-08):0.007844233119,balMys1:0.007569063869):0.01581294698):0.007606081615,susScr11:0.1099826779):1e-08,((camFer2:1e-08,camBac1:1e-08):1e-08,vicPac2:0.008799956482):0.02383484931):0.02308842514,(equCab3:0.07245406769,cerSim1:0.0553319239):0.009086608993):1e-08,((((((myoBra1:0.007757996224,myoLuc2:1e-08):0.007805517279,myoDav1:0.008497977919):0.01596056798,eptFus1:0.03199164002):0.008133218865,minNat1:0.02351775276):0.01412242957,desRot1:0.08016683953):0.01730444018,(((pteAle1:0.03319969999,pteVam2:1e-08):0.007837297679,rouAeg1:0.033942408):0.01573787286,(rhiSin1:0.03199176192,hipArm1:0.007846056925):1e-08):1e-08):0.02531842416):1e-08,((((odoRosDiv1:0.008704521007,((musFur1:1e-08,enhLut1:0.007522979211):0.00760151742,ailFul1:0.007570840961):1e-08):1e-08,ursMar1:0.00768617081):0.007821038644,(canFam3:1e-08,lycPic1:1e-08):0.04040663315):0.007519456169,((felCat8:1e-08,aciJub1:0.007928105364):1e-08,(panTig1:1e-08,panPar1:0.007916721581):1e-08):0.03286601569):0.007573443955):0.007683176469,((eriEur2:0.07081350694,sorAra2:0.1439506764):0.046415923,conCri1:0.07903884899):0.03095211164):1e-08):1e-08,((((((((((mm10:0.03220996444,musCar1:0.01667526418):0.007829299775,musPah1:1e-08):0.008486721758,rn6:0.02509950086):0.02435013863,((criGri1:0.008107231333,mesAur1:0.02390510654):0.02276667573,micOch1:0.02485008054):1e-08):0.03536619148,nanGal1:0.06087699576):0.01501148541,jacJac1:0.07411609265):1e-08,(casCan1:0.008127996067,dipOrd2:0.04073015554):0.009219781404):0.01429060254,(hetGla2:0.05206005173,((chiLan1:0.007755464251,octDeg1:0.007747743419):1e-08,cavPor3:0.0155854413):1e-08):0.01706200732):0.007785425854,(speTri2:0.007742278157,marMar1:1e-08):0.03973582334):1e-08,(oryCun2:0.04491074258,ochPri3:0.07961528442):0.00321817722):1e-08):1e-08,galVar1:0.1411998707):1e-08,((micMur3:0.03935235281,proCoq1:0.05946562873):0.03371917892,otoGar3:0.07723829473):0.01708277746):1e-08,tarSyr2:0.05094020116):0.007739800358,((calJac3:0.007558154332,aotNan1:0.007871895124):1e-08,(saiBol1:1e-08,cebCap1:0.0153884647):1e-08):0.007811342994):0.015639753,(((((rheMac8:1e-08,macFas5:1e-08):1e-08,macNem1:1e-08):0.007805885192,(papAnu3:1e-08,(manLeu1:1e-08,cerAty1:1e-08):1e-08):1e-08):1e-08,chlSab2:1e-08):1e-08,((colAng1:1e-08,pilTep1:1e-08):1e-08,(nasLar1:0.007743700957,(rhiRox1:1e-08,rhiBie1:1e-08):1e-08):1e-08):1e-08):0.0155165249):0.007806898384,nomLeu3:0.02643376263):1e-08,ponAbe2:0.007762801159):0.007797434168,gorGor5:0.01552552781):1e-08,(panTro5:1e-08,panPan2:1e-08):1e-08,hg38:0.007726260834);
AC097634.4	(((((((((((phaCin1:1e-08,sarHar1:1e-08):0.03341621575,monDom5:1e-08):0.2415567555,ornAna2:0.4876179067):0.2410861499,((((loxAfr3:1e-08,triMan1:1e-08):2.779501649,proCap2:1e-08):1e-08,(((chrAsi1:0.495251704,echTel2:1e-08):1e-08,eleEdw1:1e-08):0.4717206295,oryAfe1:0.08556459811):0.0701294403):1e-08,(dasNov3:1e-08,choHof2:0.4052214762):1e-08):1e-08):0.1074463973,((((((((((((oviAri4:1e-08,oviCan1:1e-08):0.01178360777,capHir2:0.0209393119):1e-08,panHod1:1e-08):1e-08,(((bisBis1:1e-08,bosMut1:1e-08):1e-08,(bosInd1:1e-08,bosTau8:1e-08):1e-08):1e-08,bubBub1:1e-08):1e-08):1e-08,(odoVir1:0.559029012,cerEla1:1e-08):1e-08):0.05422441409,(((((turTru3:1e-08,orcOrc1:1e-08):0.03496921774,delLeu1:0.03625273693):0.277231279,lipVex1:3.042408522):1e-08,phyCat1:1e-08):1e-08,(balAcu1:0.2349575897,balMys1:1e-08):1e-08):1e-08):1e-08,susScr11:0.08064071857):1e-08,(((camFer2:1e-08,camBac1:1e-08):1e-08,camDro1:1e-08):1e-08,vicPac2:1e-08):1e-08):1e-08,(((equCab3:1e-08,equPrz1:1e-08):1e-08,equAsi1:1e-08):1e-08,cerSim1:1e-08):0.04337676357):1e-08,((((((myoBra1:1e-08,myoLuc2:1e-08):1e-08,myoDav1:1e-08):1e-08,eptFus1:1e-08):1e-08,minNat1:1e-08):1e-08,desRot1:1e-08):1e-08,(((pteAle1:1e-08,pteVam2:1e-08):1e-08,rouAeg1:0.06726228581):1e-08,(rhiSin1:1e-08,hipArm1:0.05604297993):0.0585287129):1e-08):1e-08):1e-08,(((((((lepWed1:1e-08,neoSch1:1e-08):0.5336600703,odoRosDiv1:1e-08):1e-08,((musFur1:1e-08,enhLut1:1e-08):1e-08,ailFul1:1e-08):1e-08):1e-08,(ailMel1:1e-08,ursMar1:1e-08):1e-08):1e-08,(canFam3:1e-08,lycPic1:1e-08):0.3073628799):1e-08,((felCat8:1e-08,aciJub1:1e-08):1e-08,(panTig1:1e-08,panPar1:1e-08):0.0221904816):0.0337097307):0.00241897554,(manPen1:1e-08,manJav1:1e-08):1e-08):0.03542571856):1e-08,((eriEur2:0.4825240686,sorAra2:1.123571091):1e-08,conCri1:1e-08):1e-08):0.03377767131):0.007307270088,((((((((((((mm10:1e-08,musCar1:0.09981280436):0.02365987072,musPah1:0.02502809469):0.05043457457,rn6:0.05373471938):0.1168481546,merUng1:0.1881042592):1e-08,((criGri1:1e-08,mesAur1:0.06773715708):0.04649390682,micOch1:0.08224639989):0.08768346641):0.0656007042,nanGal1:0.1848903455):1e-08,jacJac1:1e-08):0.1199824242,(casCan1:1e-08,dipOrd2:0.7300715941):1e-08):1e-08,((hetGla2:0.22144531,fukDam1:1e-08):1e-08,((chiLan1:1e-08,octDeg1:0.1530981768):0.09575354182,cavPor3:0.2074719567):0.08240814828):1e-08):7.65930739e-05,(speTri2:1e-08,marMar1:1e-08):0.213795919):1e-08,(oryCun2:1e-08,ochPri3:1e-08):0.3301206165):1e-08,tupChi1:1e-08):0.03146359835):1e-08,galVar1:1e-08):0.01461288869,((micMur3:0.5396170781,proCoq1:1e-08):1e-08,otoGar3:1e-08):1e-08):1e-08,tarSyr2:1e-08):1e-08,(aotNan1:0.02979831506,saiBol1:1e-08):1e-08):0.01122255134,((rheMac8:10,cerAty1:0.07357138748):0.1468348086,((colAng1:1e-08,pilTep1:1e-08):1e-08,(rhiRox1:1e-08,rhiBie1:0.07046076342):0.5329700974):1e-08):0.02493701632,hg38:0.03633987779);
AC098484.3	((((((((((((((phaCin1:1.188083822,sarHar1:1.793379432):1e-08,monDom5:0.5619350632):3.38209281,((((loxAfr3:0.1470395719,triMan1:0.250501944):0.0001019590584,proCap2:0.2599594875):0.06333020156,(((chrAsi1:0.2472198132,echTel2:0.4178381586):1e-08,eleEdw1:0.322548728):0.001493299332,oryAfe1:0.1590542313):1e-08):0.03251711834,(dasNov3:0.2617059725,choHof2:0.3133131635):0.2237966658):0.1274193468):0.03967649959,((((((((((((oviAri4:0.005234353554,oviCan1:1e-08):0.005628459609,capHir2:0.01087232908):0.01091188257,panHod1:1e-08):0.07382531275,(((bisBis1:1e-08,bosMut1:1e-08):1e-08,(bosInd1:1e-08,bosTau8:1e-08):1e-08):1e-08,bubBub1:0.03652886102):0.03561603541):0.01250804896,(odoVir1:0.02799711393,cerEla1:1e-08):0.01356111518):0.1045262863,(((((turTru3:0.01918718949,orcOrc1:1e-08):0.02248173146,delLeu1:1e-08):0.01136196508,lipVex1:0.01117583255):0.03362367066,phyCat1:0.01107574759):1e-08,(balAcu1:0.02263058298,balMys1:1e-08):1e-08):0.1255048761):0.04341413065,susScr11:0.1492338176):1e-08,(((camFer2:1e-08,camBac1:1e-08):1e-08,camDro1:0.3132704392):1e-08,vicPac2:1e-08):0.1651724735):0.09672412093,(((equCab3:1e-08,equPrz1:1e-08):1e-08,equAsi1:0.01275786523):0.1345092297,cerSim1:0.2597158574):0.05880332473):1e-08,((((((myoBra1:0.01215709745,myoLuc2:0.011610872):1e-08,myoDav1:0.06350320295):0.06568097693,eptFus1:0.03837443179):0.1528793637,minNat1:0.04813363557):0.01451866457,desRot1:0.2309253862):0.01201025097,(((pteAle1:0.01129321684,pteVam2:0.01131114474):1e-08,rouAeg1:0.1596353015):0.080467935,(rhiSin1:0.2425976557,hipArm1:0.08432703432):0.04025404826):0.01321548429):0.04603744631):1e-08,(((((((lepWed1:1e-08,neoSch1:0.02506727611):1e-08,odoRosDiv1:0.1058633174):0.03222534265,((musFur1:0.06203300594,enhLut1:0.04257200057):0.06375809317,ailFul1:0.09663566714):1e-08):1e-08,(ailMel1:0.08254367371,ursMar1:0.03431640239):0.07501996769):1e-08,(canFam3:0.1238922449,lycPic1:0.01571307748):0.5779286446):0.2282052156,((felCat8:0.036168744,aciJub1:0.06136493009):1e-08,(panTig1:0.01099098485,panPar1:1e-08):1e-08):0.09070479743):0.1339772936,(manPen1:0.1611327747,manJav1:0.01100270389):0.1479486865):0.01849699607):1e-08,(eriEur2:0.2814046524,conCri1:0.3940330006):0.1317556747):0.04255446398):0.06290952551,((((((((((((mm10:0.03686448753,musCar1:0.03694564517):1e-08,musPah1:0.02431885453):0.1090989595,rn6:0.2992636141):0.1020632536,merUng1:0.2754868791):0.03604903257,((criGri1:0.1740265312,mesAur1:0.1350348917):0.1448419286,micOch1:0.07416642791):0.03698502714):0.2959437639,nanGal1:0.1848084412):0.07877543705,jacJac1:0.8949276058):0.07089222126,(casCan1:0.5077975027,dipOrd2:1.111634963):1e-08):1e-08,((hetGla2:0.127599061,fukDam1:5.34252559):1e-08,((chiLan1:0.1971974744,octDeg1:0.2499511803):1e-08,cavPor3:1.020477897):1e-08):0.6546549909):0.2469068868,(speTri2:0.1148683147,marMar1:1e-08):0.4231643559):1e-08,(oryCun2:0.292901976,ochPri3:0.3258748166):0.5486363863):0.02679919179,tupChi1:0.8091295892):0.07113284632):0.02832985681,galVar1:0.1790710085):0.01938718112,((micMur3:0.08622682963,proCoq1:0.04225845833):0.08218625899,otoGar3:0.1779141106):0.1094322093):1e-08,tarSyr2:0.3073104675):0.09007250201,((calJac3:0.04712619372,aotNan1:0.02333729106):0.03721410655,(saiBol1:0.03724362507,cebCap1:0.08363279206):1e-08):0.04002823542):1e-08,(((((rheMac8:1e-08,macFas5:1e-08):1e-08,macNem1:1e-08):1e-08,(papAnu3:1e-08,(manLeu1:0.02273405554,cerAty1:1e-08):1e-08):1e-08):0.01128616244,chlSab2:0.02251458231):0.02313123234,((colAng1:1e-08,pilTep1:0.01407028867):0.00871122584,(nasLar1:1e-08,rhiRox1:1e-08):1e-08):1e-08):0.03436126246):1e-08,nomLeu3:10):0.03469117847,ponAbe2:0.01136689621):1e-08,gorGor5:0.02305332719):1e-08,(panTro5:0.01137904702,panPan2:1e-08):0.01148225103,hg38:0.0113377278);
AC098588.1	(((((((((((((phaCin1:1e-08,sarHar1:1e-08):1e-08,monDom5:1e-08):1e-08,ornAna2:0.1879295753):1e-08,(((loxAfr3:1e-08,triMan1:0.02298412033):1e-08,(((chrAsi1:0.01942994752,echTel2:1e-08):1e-08,eleEdw1:0.1386538097):1e-08,oryAfe1:1e-08):1e-08):0.06687579148,dasNov3:0.07443633615):1e-08):0.03565699337,((((((((((((oviAri4:1e-08,oviCan1:1e-08):1e-08,capHir2:1e-08):1e-08,panHod1:1e-08):1e-08,(bisBis1:1e-08,(bosInd1:1e-08,bosTau8:1e-08):1e-08):1e-08):1e-08,cerEla1:0.009067388967):0.01465548282,(((turTru3:1e-08,orcOrc1:1e-08):1e-08,delLeu1:0.01039583878):1e-08,(balAcu1:1e-08,balMys1:1e-08):1e-08):0.01075817482):0.01312541754,susScr11:0.03786235798):1e-08,(((camFer2:1e-08,camBac1:1e-08):1e-08,camDro1:1e-08):1e-08,vicPac2:0.01976293086):1e-08):0.03660845228,((equCab3:1e-08,equAsi1:1e-08):0.01395418566,cerSim1:1e-08):0.02656214156):1e-08,((((((myoBra1:1e-08,myoLuc2:1e-08):1e-08,myoDav1:1e-08):1e-08,eptFus1:1e-08):0.02009586039,minNat1:0.03935449406):1e-08,desRot1:1e-08):1e-08,((pteAle1:0.1456677774,pteVam2:0.03545643956):1e-08,(rhiSin1:0.03041456273,hipArm1:0.007409776387):0.03182251167):1e-08):1e-08):1e-08,(((((neoSch1:0.01380785245,((musFur1:1e-08,enhLut1:1e-08):1e-08,ailFul1:1e-08):0.4068688261):0.01858817194,(ailMel1:1e-08,ursMar1:0.03080712511):1e-08):1e-08,(canFam3:1e-08,lycPic1:1e-08):1e-08):1e-08,((felCat8:0.0678624226,aciJub1:1e-08):1e-08,(panTig1:1e-08,panPar1:1e-08):0.00960226968):1e-08):1e-08,manPen1:1e-08):0.2969314855):1e-08,((eriEur2:1e-08,sorAra2:0.00759179944):1e-08,conCri1:1e-08):0.2736202702):1e-08):1e-08,(((((((((((mm10:1e-08,musCar1:1e-08):1e-08,musPah1:1e-08):1e-08,rn6:0.3226287755):1e-08,merUng1:0.4108752316):1e-08,((criGri1:0.02792050934,mesAur1:0.1794586523):0.01022126982,micOch1:0.06911719907):1e-08):0.03652482051,jacJac1:0.2528847179):1e-08,dipOrd2:0.07394882198):1e-08,((hetGla2:1e-08,fukDam1:0.02384640815):1e-08,((chiLan1:0.04924570062,octDeg1:0.02286155701):1e-08,cavPor3:0.06910125436):1e-08):0.04350509517):1e-08,(speTri2:1e-08,marMar1:1e-08):0.02446681952):0.04670438219,(oryCun2:0.106715313,ochPri3:1e-08):0.08821972935):1e-08,tupChi1:1e-08):0.03921922324):1e-08,((micMur3:1e-08,proCoq1:1e-08):0.02300552526,otoGar3:0.05850295233):1e-08):0.01738279656,((calJac3:1e-08,aotNan1:1e-08):1e-08,(saiBol1:0.02382704173,cebCap1:1e-08):1e-08):1e-08):1e-08,(((((rheMac8:1e-08,macFas5:1e-08):1e-08,macNem1:1e-08):1e-08,(papAnu3:1e-08,(manLeu1:1e-08,cerAty1:1e-08):1e-08):1e-08):1e-08,chlSab2:0.01964036532):1e-08,(colAng1:0.01956064925,nasLar1:1e-08):1e-08):1e-08):1e-08,nomLeu3:0.01932244544):1e-08,ponAbe2:1e-08):1e-08,gorGor5:1e-08):0.01989042382,(panTro5:1e-08,panPan2:1e-08):1e-08,hg38:1e-08);
AC098650.1	(((((((((((((((phaCin1:0.02228138044,sarHar1:1e-08):0.05719034908,monDom5:0.1182438039):0.3151741092,ornAna2:0.2593171817):0.4040602958,((((loxAfr3:0.0885407075,triMan1:0.03345494285):1e-08,proCap2:0.3113185821):0.004722291873,(((chrAsi1:0.1005513758,echTel2:0.1437698586):0.01449841329,eleEdw1:0.3893382053):0.01557049215,oryAfe1:0.07440193963):0.007924887442):0.04790363333,dasNov3:0.1180016551):0.01085136733):1e-08,((((((((((((oviAri4:0.0123540603,oviCan1:1e-08):0.02483225044,capHir2:0.01852981692):1e-08,panHod1:0.03050203539):0.007487009467,(((bisBis1:0.006178672498,bosMut1:1e-08):0.01017813925,(bosInd1:1e-08,bosTau8:0.001716015978):0.0004491353856):0.01846349824,bubBub1:0.0186833664):1e-08):0.006181905661,(odoVir1:0.01864345627,cerEla1:0.0126459529):0.03875463332):0.08607673176,(((((turTru3:1e-08,orcOrc1:0.023897896):0.01176026639,delLeu1:0.005821650388):1e-08,lipVex1:0.005810464479):0.007477169093,phyCat1:0.03481587412):0.01005452504,(balAcu1:0.01778109148,balMys1:0.005803833564):0.01281240329):0.01995052229):0.01405650108,susScr11:0.06615216719):0.01891410065,(((camFer2:1e-08,camBac1:1e-08):1e-08,camDro1:1e-08):0.009116218608,vicPac2:0.02059165186):0.09640191891):0.01110727026,((equCab3:1e-08,equAsi1:1e-08):0.02354798312,cerSim1:0.04239537211):0.02349884434):1e-08,((((((myoBra1:0.005843418522,myoLuc2:0.005906572554):0.01184820952,myoDav1:0.02433361037):0.0394293256,eptFus1:0.02244027321):0.08925571871,minNat1:0.09891171397):1e-08,desRot1:0.1427424815):0.0334317885,(((pteAle1:0.005884667697,pteVam2:1e-08):0.01804184426,rouAeg1:0.005760483459):0.05645973081,(rhiSin1:0.07032618767,hipArm1:0.1049044012):0.03662956621):0.01178168204):1e-08):0.00595570897,((((((lepWed1:0.01198462188,neoSch1:1e-08):0.0119054038,odoRosDiv1:0.01866845583):0.02439938684,((musFur1:0.02997755395,enhLut1:1e-08):0.04299499234,ailFul1:0.02468227925):1e-08):1e-08,(ailMel1:0.01183446721,ursMar1:0.01204999118):0.05040324925):1e-08,(canFam3:1e-08,lycPic1:0.007108946828):0.09086039529):0.01224662902,((felCat8:1e-08,aciJub1:1e-08):0.01316795832,(panTig1:1e-08,panPar1:1e-08):1e-08):0.05074702457):0.01817219279):0.006049492344,((eriEur2:0.2386582342,sorAra2:0.3327814451):1e-08,conCri1:0.158367244):0.009430559833):1e-08):0.01766860661,((((((((((((mm10:0.01719794083,musCar1:1e-08):0.04097515172,musPah1:0.06020433769):0.1122233965,rn6:0.2513049896):1e-08,merUng1:0.1240493492):0.04536243241,(mesAur1:0.1212324108,micOch1:0.08384799999):0.02369690982):0.1828514262,nanGal1:0.1829926276):0.125129005,jacJac1:0.4732850944):0.00913734852,dipOrd2:0.3415072069):1e-08,((hetGla2:0.08315229396,fukDam1:0.04631052332):0.05079255827,((chiLan1:0.07719347289,octDeg1:0.09707182146):0.02377418601,cavPor3:0.1211271438):0.0005333931159):0.1461315352):0.04139801175,(speTri2:1e-08,marMar1:1e-08):0.1102521284):1e-08,(oryCun2:0.07565996932,ochPri3:0.1424047465):0.01876638364):1e-08,tupChi1:0.09610451838):1e-08):1e-08,galVar1:0.1095647406):1e-08,((micMur3:0.07355406717,proCoq1:0.02429786015):0.04811116658,otoGar3:0.09814674023):0.008289849448):0.008052710408,tarSyr2:0.1763369824):0.05420283564,((calJac3:0.03514342661,aotNan1:0.01229041505):1e-08,(saiBol1:0.05745653671,cebCap1:0.01896556697):1e-08):0.03282314238):0.02713723239,((((rheMac8:0.006164928719,macFas5:1e-08):0.00621216322,(papAnu3:1e-08,(manLeu1:0.006411039927,cerAty1:0.006185730024):1e-08):0.006203459909):0.006152126836,chlSab2:0.01876764517):1e-08,((colAng1:0.02491048709,pilTep1:1e-08):1e-08,(nasLar1:1e-08,(rhiRox1:1e-08,rhiBie1:1e-08):1e-08):0.006180253923):1e-08):0.0129718006):1e-08,nomLeu3:0.01847594607):0.006658829195,ponAbe2:0.02060613903):1e-08,gorGor5:0.02642879649):1e-08,(panTro5:1e-08,panPan2:0.006191670002):1e-08,hg38:0.01292406169);
AC099489.1	((((((((((((((phaCin1:0.0597446683,sarHar1:0.09173019369):0.03997761589,monDom5:0.09162146239):0.2459915851,ornAna2:0.4057304745):0.4186684585,((((loxAfr3:0.2026192582,triMan1:0.2859455221):0.006111605881,proCap2:0.5196740331):0.09180286617,(((chrAsi1:1.780626848,echTel2:4.776259082):0.8987292385,eleEdw1:0.2695227238):1e-08,oryAfe1:0.6084743315):0.001776342654):0.1407089034,(dasNov3:0.4290291318,choHof2:0.7303846822):0.1845263607):1e-08):0.04761143699,(((((((((((oviAri4:0.004489026948,oviCan1:0.01736229391):0.01738898173,capHir2:0.02248712509):0.03046160338,(((bisBis1:0.007705030146,bosMut1:0.008177332176):0.001097821983,(bosInd1:0.001018115785,bosTau8:0.005769229317):0.00370935543):0.0203530193,bubBub1:0.02867197245):0.01391523449):0.02346837,(odoVir1:0.03609089611,cerEla1:0.04541238241):0.02308549843):0.09849294929,((((orcOrc1:0.0167563447,delLeu1:0.01934053196):0.0056448491,lipVex1:0.03634980707):0.007001333988,phyCat1:0.02664577059):0.004710385307,(balAcu1:0.02073284875,balMys1:0.008644814699):0.009008589484):0.05885117345):0.01992231598,susScr11:0.139501083):0.0148761137,(((camFer2:0.001961223777,camBac1:0.002608142754):0.002256306401,camDro1:0.006810047005):0.01563927158,vicPac2:0.02821604618):0.1035628012):0.0475369504,((equCab3:0.01513647864,equAsi1:0.02163790712):0.1133856974,cerSim1:0.1053473685):0.6012917039):0.002227510145,((((((myoBra1:0.06743114441,myoLuc2:0.059298723):0.07661502606,myoDav1:0.1580186185):0.0754360521,eptFus1:0.2586121777):0.3246577669,minNat1:0.8267667112):0.04458324035,desRot1:0.6976374374):0.3290532249,(((pteAle1:0.05498098051,pteVam2:0.03809787813):0.09865655574,rouAeg1:0.2497470443):0.36225614,hipArm1:0.8429488767):0.5041955229):0.1216099563):0.02262604218,(((((neoSch1:0.03256586083,odoRosDiv1:0.03397743977):0.03960716122,((musFur1:0.04037341518,enhLut1:0.03059815453):0.05390980156,ailFul1:0.08936455453):0.04230296998):0.009744261571,(ailMel1:0.03492443864,ursMar1:0.04168082891):0.0732334718):0.02257540938,(canFam3:0.002691036576,lycPic1:0.005208083456):0.1027648056):0.02196486186,((felCat8:0.01615446141,aciJub1:0.0575553268):0.004835749236,(panTig1:0.07600567439,panPar1:0.009034829127):0.006538795423):0.1216031207):0.08783072519):0.02885139623,conCri1:3.138333759):0.004045834871):0.0344412189,(((((((((((mm10:0.06989509591,musCar1:0.06412859997):0.09659115446,musPah1:0.2323342351):0.08332865318,rn6:0.386175634):0.1091369111,(mesAur1:0.1071819942,micOch1:0.2896314254):0.1255403696):0.1298960697,nanGal1:1.141531309):0.2826551266,jacJac1:1.025300947):0.0281635899,(casCan1:0.4085362601,dipOrd2:4.878379203):0.2905868478):0.03450765165,((hetGla2:0.09835193435,fukDam1:0.4448431057):0.09873396204,((chiLan1:0.2285821109,octDeg1:0.4772082352):0.02002932119,cavPor3:0.1667872763):0.02844997702):0.3291337318):0.002969299883,(speTri2:2.986151918,marMar1:0.8671411988):0.6269576012):0.08681574348,(oryCun2:0.1934361401,ochPri3:0.3166018972):0.1737627773):0.04072767055,tupChi1:0.3887165901):0.02203316949):0.04713779416,galVar1:0.151026102):0.02862714635,((micMur3:0.7358528086,proCoq1:0.1362907192):0.1024936733,otoGar3:0.1691253383):0.06518229804):0.08267355201,((calJac3:0.08325010115,aotNan1:0.06229661674):0.008817516234,(saiBol1:0.06208471621,cebCap1:0.04277469571):0.004805333896):0.06443414161):0.02389231582,(((((rheMac8:0.007513281841,macFas5:0.004267032721):0.0009749526225,macNem1:0.01137055624):0.0132541304,(papAnu3:0.01800524266,(manLeu1:0.01679814191,cerAty1:0.01133637314):0.00128069948):0.006610344928):0.003694743264,chlSab2:0.0253789064):0.008189131382,((colAng1:0.03085267999,pilTep1:0.02803354704):0.004603400573,(nasLar1:0.009425189567,(rhiRox1:0.004517499258,rhiBie1:0.003635694972):0.006300635886):0.0137304047):0.007015647138):0.02798015367):0.01344210317,nomLeu3:0.04783136115):0.006515437948,ponAbe2:0.03336213676):0.01417163911,gorGor5:0.01430359651):0.003113645375,(panTro5:0.006182255403,panPan2:0.005165431633):0.008108661532,hg38:0.01425012924);
AC099811.2	(((((((((((((phaCin1:0.02290412409,sarHar1:1e-08):1e-08,monDom5:0.01916152053):0.03142290443,((((loxAfr3:0.01373266311,triMan1:0.01731204483):1e-08,proCap2:0.01587202053):1e-08,(((chrAsi1:0.02213732423,echTel2:1e-08):1e-08,eleEdw1:0.02173352502):0.008511515777,oryAfe1:0.02484890848):1e-08):0.007874137918,(dasNov3:0.02689248802,choHof2:0.01465797731):0.007401076897):1e-08):0.0068391147,((((((((((((oviAri4:1e-08,oviCan1:0.00895917603):1e-08,capHir2:1e-08):0.008373993617,panHod1:0.008314885394):1e-08,(((bisBis1:1e-08,bosMut1:1e-08):1e-08,(bosInd1:1e-08,bosTau8:1e-08):1e-08):0.008373933061,bubBub1:0.008436698893):1e-08):0.01773071713,(odoVir1:1e-08,cerEla1:0.008478710979):0.008605458779):1e-08,(((((turTru3:1e-08,orcOrc1:1e-08):1e-08,delLeu1:1e-08):1e-08,lipVex1:0.00852481438):1e-08,phyCat1:1e-08):1e-08,(balAcu1:1e-08,balMys1:1e-08):1e-08):1e-08):0.008337815031,susScr11:1e-08):1e-08,(((camFer2:1e-08,camBac1:1e-08):1e-08,camDro1:1e-08):1e-08,vicPac2:0.008254932541):0.01729498901):1e-08,(((equCab3:1e-08,equPrz1:1e-08):1e-08,equAsi1:1e-08):1e-08,cerSim1:1e-08):0.008079390885):1e-08,((((((myoBra1:1e-08,myoLuc2:1e-08):1e-08,myoDav1:0.01804689884):1e-08,eptFus1:1e-08):0.0367657591,minNat1:1e-08):1e-08,desRot1:0.0249989333):1e-08,(((pteAle1:1e-08,pteVam2:1e-08):0.006678638275,rouAeg1:1e-08):0.006946970834,(rhiSin1:1e-08,hipArm1:0.008054530009):1e-08):1e-08):1e-08):1e-08,(((((((lepWed1:1e-08,neoSch1:1e-08):1e-08,odoRosDiv1:1e-08):1e-08,((musFur1:0.008089989092,enhLut1:0.02549387928):1e-08,ailFul1:0.008337136948):1e-08):1e-08,(ailMel1:1e-08,ursMar1:0.008079021141):1e-08):1e-08,(canFam3:1e-08,lycPic1:1e-08):0.007951797421):1e-08,((felCat8:1e-08,aciJub1:0.01831516595):1e-08,(panTig1:1e-08,panPar1:1e-08):0.008509441821):0.008251430531):1e-08,(manPen1:1e-08,manJav1:1e-08):0.01480521285):1e-08):1e-08,((eriEur2:0.03420312761,sorAra2:1e-08):1e-08,conCri1:0.008481552328):0.007974728752):1e-08):1e-08,((((((((((((mm10:1e-08,musCar1:1e-08):1e-08,musPah1:1e-08):0.006306759319,rn6:1e-08):1e-08,merUng1:1e-08):0.001729302713,((criGri1:1e-08,mesAur1:1e-08):1e-08,micOch1:0.02154086359):0.00528363173):0.01406179272,nanGal1:0.02496599032):0.01501590318,jacJac1:1e-08):1e-08,(casCan1:0.02334757655,dipOrd2:0.03464226343):1e-08):1e-08,((hetGla2:0.01720535195,fukDam1:0.01724479861):0.008665765333,((chiLan1:0.0284137359,octDeg1:0.03848291783):0.01233503737,cavPor3:0.01953212573):1e-08):0.04289686138):1e-08,(speTri2:1e-08,marMar1:1e-08):0.01657713372):1e-08,(oryCun2:1e-08,ochPri3:0.05422687281):1e-08):1e-08,tupChi1:0.04772236737):1e-08):1e-08,galVar1:1e-08):1e-08,((micMur3:0.008180374115,proCoq1:0.00703614474):0.01435381229,otoGar3:0.007944644125):0.007219901426):1e-08,tarSyr2:0.01668958937):0.008066010457,((calJac3:0.008070349541,aotNan1:0.007966896669):1e-08,(saiBol1:0.008208649724,cebCap1:1e-08):1e-08):0.007985332534):1e-08,(((((rheMac8:1e-08,macFas5:1e-08):1e-08,macNem1:1e-08):1e-08,(papAnu3:0.007803815054,(manLeu1:1e-08,cerAty1:1e-08):1e-08):1e-08):1e-08,chlSab2:1e-08):1e-08,((colAng1:1e-08,pilTep1:1e-08):1e-08,(nasLar1:1e-08,(rhiRox1:1e-08,rhiBie1:1e-08):1e-08):1e-08):1e-08):0.01638316491):1e-08,nomLeu3:1e-08):1e-08,ponAbe2:1e-08):1e-08,(panTro5:1e-08,panPan2:1e-08):1e-08,hg38:1e-08);
AC100868.1	(((((((((((((((phaCin1:0.119666732,sarHar1:0.220678922):0.04874833537,monDom5:0.1546842104):0.2818633658,ornAna2:0.580935229):0.533517308,((((loxAfr3:0.1005071911,triMan1:0.09869378994):0.003958982323,proCap2:0.2480110481):0.04853527593,(((chrAsi1:0.2428923986,echTel2:0.3852681559):1e-08,eleEdw1:0.2642038216):0.03450819706,oryAfe1:0.2037047428):0.01736339941):0.06698555854,(dasNov3:0.1592209037,choHof2:0.1700960244):0.09595195492):1e-08):0.04415432259,((((((((((((oviAri4:0.0120722782,oviCan1:0.009455940614):0.00747446745,capHir2:0.01667196519):0.003429885133,panHod1:0.03085700945):0.02585852705,(((bisBis1:0.01077818275,bosMut1:0.006031552761):0.001637757482,(bosInd1:1e-08,bosTau8:1e-08):0.004015818927):0.01108955151,bubBub1:0.02113962789):0.005317966833):0.02413146817,(odoVir1:0.0241367557,cerEla1:0.03967948023):0.03186395357):0.1344446261,(((((turTru3:0.01673472331,orcOrc1:0.003388893319):0.008121896013,delLeu1:0.030171236):0.004769168979,lipVex1:0.01814300181):0.01444152855,phyCat1:0.04038267828):0.01206562298,(balAcu1:0.02015929848,balMys1:0.01563340811):0.009329801203):0.05306041744):1e-08,susScr11:0.1929185881):0.02353695815,(((camFer2:0.002006534865,camBac1:0.01360684312):0.001521443885,camDro1:0.008545004399):0.01794977215,vicPac2:0.02858332388):0.1220644817):0.0532098729,(((equCab3:0.001673753891,equPrz1:0.001673665152):0.001967189423,equAsi1:0.0134214401):0.07334699711,cerSim1:0.06437328138):0.0292347734):0.005222257085,((((((myoBra1:0.0186243821,myoLuc2:0.01169578896):0.004888053431,myoDav1:0.04367661986):0.04349369592,eptFus1:0.08744387129):0.08546900349,minNat1:0.09567870745):0.03447011245,desRot1:0.1704158729):0.0679744123,(((pteAle1:0.03126253068,pteVam2:0.01287411918):0.03515368112,rouAeg1:0.1215094864):0.1478359534,(rhiSin1:0.08812291613,hipArm1:0.08023291838):0.04591910477):0.0203035899):0.05279199872):0.005134959512,((((((neoSch1:0.03543092804,odoRosDiv1:0.03956470994):0.02278537637,(musFur1:0.03935588693,enhLut1:0.03760768249):0.07735880982):0.009194428901,(ailMel1:0.02818543007,ursMar1:0.02833826732):0.06758366702):0.02708502587,(canFam3:0.008391241738,lycPic1:0.009509876935):0.1575223987):0.04968969879,((felCat8:0.02355995821,aciJub1:0.02537180273):0.001590324671,(panTig1:0.004909906861,panPar1:0.009901851945):0.008815047232):0.1305746829):0.06650983254,(manPen1:0.04026612077,manJav1:0.03347045404):0.1892680469):0.02262260558):0.0007104682231,((eriEur2:0.2835206313,sorAra2:0.2509008338):0.0367643308,conCri1:0.434528763):0.04442762764):0.03357138245):0.03498915866,((((((((((((mm10:0.01528214687,musCar1:0.007648414805):0.01894296722,musPah1:0.04624711616):0.04007653465,rn6:0.0771208621):0.04854130544,merUng1:0.0981760293):0.02230452267,((criGri1:0.07317940069,mesAur1:0.09128768632):0.05205586314,micOch1:0.09835706636):0.03092936573):0.1048328765,nanGal1:0.1471291841):0.03862598382,jacJac1:0.2257932309):0.08191730989,(casCan1:0.1383370404,dipOrd2:0.2568135208):0.01231320602):0.02297138589,(hetGla2:0.1059105911,((chiLan1:0.09421002793,octDeg1:0.1389655238):0.01973885808,cavPor3:0.1430728371):0.05595365141):0.1319324147):0.008931304263,(speTri2:0.01846909287,marMar1:0.02720336961):0.2247823804):0.06346727216,(oryCun2:0.1288092235,ochPri3:0.1624327971):0.1148976416):0.01252460977,tupChi1:0.218015917):0.007164700553):0.01726330381,galVar1:0.1515368986):0.03252333254,((micMur3:0.06365541289,proCoq1:0.05676550248):0.03882592983,otoGar3:0.1487228217):0.04760232675):0.02816464063,tarSyr2:0.1874332089):0.06522524203,((calJac3:0.03878966189,aotNan1:0.02697960219):1e-08,(saiBol1:0.0480650937,cebCap1:0.03767886988):0.003702985277):0.03429116941):0.02835145357,(((((rheMac8:0.001644209251,macFas5:0.004921624432):0.001634776742,macNem1:1e-08):0.009992136638,(papAnu3:0.01211993087,(manLeu1:0.01179601319,cerAty1:0.003707040153):0.003276995131):0.007848196387):0.003257945456,chlSab2:0.01325433424):0.00234835545,((colAng1:0.02547193378,pilTep1:0.00604597625):0.001526011552,(nasLar1:0.00766585393,(rhiRox1:0.003155732832,rhiBie1:0.001579710348):0.007955461271):0.01339857343):0.008383205868):0.02572986582):0.006580495656,nomLeu3:0.04085828012):0.004738192105,ponAbe2:0.01355100246):0.01306783415,gorGor5:0.0127809895):0.006227277241,(panTro5:0.006857146084,panPan2:0.003632291572):0.003249359244,hg38:0.01573345677);
```
