## Supplementary for "Genes Underlying Adaptive Physiological Shifts Among Hibernating Mammals": Supplementary File 4.trees (part 2 of 71)

```
AC104389.5	((((((((((((((phaCin1:0.5742802167,sarHar1:8.644304536):1e-08,monDom5:1e-08):5.326771699,((((loxAfr3:0.02973330263,triMan1:0.1677477768):1e-08,proCap2:0.7616069701):1e-08,(((chrAsi1:0.04669828694,echTel2:0.03203987895):0.0454975689,eleEdw1:0.05539848708):1e-08,oryAfe1:0.01977811072):1e-08):0.02972753529,(dasNov3:0.1610187356,choHof2:0.07575986391):0.09926751147):1e-08):0.001103196845,(((((((((((oviAri4:1e-08,oviCan1:1e-08):3.391005979,capHir2:0.08022347857):1e-08,panHod1:2.858137799):0.0001209779867,((bisBis1:3.986058732,bosInd1:0.03272376033):0.0008612429296,bubBub1:0.06222771668):0.044706064):0.5050058561,(odoVir1:3.349851442,cerEla1:0.1657693151):1e-08):1e-08,((lipVex1:0.008028452099,phyCat1:0.04927783696):0.1702200379,balAcu1:0.08998458465):3.028055653):1e-08,(((camFer2:1e-08,camBac1:0.005560105861):0.005588109806,camDro1:1e-08):0.04114465963,vicPac2:1e-08):6.380741086):1e-08,(((equCab3:1e-08,equPrz1:1e-08):0.01300537714,equAsi1:0.005612101524):0.2580932641,cerSim1:4.843102967):0.1129319844):1e-08,(((myoBra1:0.008121935382,myoLuc2:0.009542160777):0.09257650513,desRot1:0.02505327381):0.02080559142,(pteAle1:0.008006619028,rouAeg1:1e-08):0.01555062566):0.05677051938):1e-08,((((((lepWed1:1e-08,neoSch1:1e-08):0.226526139,odoRosDiv1:2.982804034):1e-08,musFur1:0.1919030621):1e-08,(ailMel1:1e-08,ursMar1:0.04871574521):0.2374596142):2.746459062,((felCat8:1e-08,aciJub1:0.01636125642):0.2603235228,(panTig1:1e-08,panPar1:0.01769083512):0.2151178305):2.064479625):1e-08,(manPen1:0.1267208603,manJav1:0.1300974511):0.4655245194):0.3298667602):1e-08,eriEur2:0.6408608481):1e-08):0.06477193526,((((((((((((mm10:0.4185773714,musCar1:0.01467929126):1e-08,musPah1:0.2350313141):1e-08,rn6:0.05081904773):1e-08,merUng1:0.04618992682):1e-08,((criGri1:0.02401211164,mesAur1:0.01578761902):0.02383822239,micOch1:0.05740339816):0.002108447885):0.3100918099,nanGal1:0.09048970743):0.03076093276,jacJac1:0.06504395931):0.5949008902,(casCan1:0.1146545446,dipOrd2:0.2540924497):0.02143074058):1e-08,((hetGla2:0.02478102843,fukDam1:0.04402411029):0.02716696689,((chiLan1:0.1496178135,octDeg1:0.3038459968):1e-08,cavPor3:1.35209223):1e-08):0.05164682027):1e-08,(speTri2:0.007991816872,marMar1:0.01111761719):0.0973284468):0.04213874616,(oryCun2:0.05876622999,ochPri3:0.07251543731):0.07338222098):0.01484898889,tupChi1:0.09180423727):1e-08):0.008617024189,galVar1:0.04323202248):0.01408893348,((micMur3:1e-08,proCoq1:0.04957274232):0.009554502266,otoGar3:0.04083344292):0.005863092665):1e-08,tarSyr2:0.10610477):0.1007674877,((calJac3:1e-08,aotNan1:1e-08):0.07219735763,(saiBol1:1e-08,cebCap1:1e-08):4.939910907):1e-08):0.01923962976,(((((rheMac8:0.001315370722,macFas5:3.43043211):1e-08,macNem1:4.209132584):0.00509737814,(papAnu3:0.01876172894,(manLeu1:1e-08,cerAty1:0.0170940009):1e-08):0.005679160762):1e-08,chlSab2:0.01291662415):1e-08,(colAng1:1e-08,(nasLar1:1e-08,(rhiRox1:0.009696250493,rhiBie1:4.845687593):1e-08):1e-08):1e-08):1e-08):1e-08,nomLeu3:0.005707074121):1e-08,ponAbe2:0.005879005793):0.02290335699,gorGor5:1e-08):1e-08,(panTro5:1e-08,panPan2:6.0426197):1e-08,hg38:1e-08);
AC104452.1	((((((((((((((phaCin1:0.04328610622,sarHar1:0.04967501957):0.01309626136,monDom5:0.03847404129):0.3469346937,((((loxAfr3:0.02168906422,triMan1:0.03642001611):0.005924934403,proCap2:0.06643318941):0.009607560847,(((chrAsi1:0.04720428797,echTel2:0.07307078614):0.02288048657,eleEdw1:0.08389379369):0.006829645526,oryAfe1:0.02731462974):1e-08):0.02056007982,(dasNov3:0.02433116998,choHof2:0.03099392373):0.04441771538):0.008328076485):4.817399108e-05,((((((((((((oviAri4:1e-08,oviCan1:0.006595158668):1e-08,capHir2:1e-08):1e-08,panHod1:0.00263180776):0.005268441558,(((bisBis1:1e-08,bosMut1:0.005249337773):1e-08,(bosInd1:1e-08,bosTau8:1e-08):1e-08):0.002633279688,bubBub1:0.01061469643):0.002638919058):0.002728868299,(odoVir1:0.00804807601,cerEla1:0.01373317756):0.005214201346):0.0459209911,(((((turTru3:1e-08,orcOrc1:1e-08):0.00527482789,delLeu1:0.002633351632):0.002620480741,lipVex1:0.007953195737):1e-08,phyCat1:0.01057524931):1e-08,(balAcu1:1e-08,balMys1:0.00262562277):0.002619461466):0.02242534586):0.002784414168,susScr11:0.04303162):0.003108611282,(((camFer2:1e-08,camBac1:0.00261916354):0.002621901693,camDro1:0.002617846393):0.005441487249,vicPac2:0.008288929853):0.02844380293):0.02512837634,(((equCab3:1e-08,equPrz1:1e-08):1e-08,equAsi1:1e-08):0.01416893915,cerSim1:0.03830839651):0.005249642768):1e-08,((((((myoBra1:0.009951337845,myoLuc2:0.0002190026405):0.009602672482,myoDav1:0.1345207121):0.00353835387,eptFus1:0.05338650163):0.05935497403,minNat1:0.04124011382):0.006590396723,desRot1:0.03191766944):0.00875000032,(((pteAle1:0.008128262121,pteVam2:0.00218000958):0.0122913945,rouAeg1:0.007061257715):0.02261304623,(rhiSin1:0.0179428936,hipArm1:0.02183765032):0.01646884217):0.004628273252):0.01546013768):0.002709658212,(((((((lepWed1:0.005146436347,neoSch1:0.002578381912):0.01013337397,odoRosDiv1:0.01211869539):0.00377397674,((musFur1:0.014753599,enhLut1:0.01456702472):0.02701618581,ailFul1:0.01422584981):0.01177682242):0.002585218465,(ailMel1:0.0052035215,ursMar1:0.007777371118):0.005283089514):0.002996087856,(canFam3:1e-08,lycPic1:0.005136743043):0.02550890064):0.006014416591,((felCat8:1e-08,aciJub1:0.01312231896):1e-08,(panTig1:1e-08,panPar1:0.002590931288):1e-08):0.02061943633):0.02631295614,(manPen1:0.01122204203,manJav1:0.01609859122):0.09616629302):0.0009810925301):1e-08,((eriEur2:0.1019223484,sorAra2:0.1020970978):0.00193601596,conCri1:0.04553239963):0.01595906466):1e-08):0.005388166402,((((((((((((mm10:0.01059280691,musCar1:0.01320938213):0.005097967061,musPah1:0.01065944413):0.02390985879,rn6:0.03082681363):0.01011224572,merUng1:0.06589617486):0.009113381354,((criGri1:0.03545999797,mesAur1:0.02165168228):0.012438531,micOch1:0.02086309221):0.01499921484):0.03704512583,nanGal1:0.06402864675):0.01118315702,jacJac1:0.06270197524):0.02108190186,(casCan1:0.05350265418,dipOrd2:0.1017354885):0.01007080004):1e-08,((hetGla2:0.03266083059,fukDam1:0.03009364405):0.01617801492,((chiLan1:0.0329724101,octDeg1:0.03595239187):0.003591401806,cavPor3:0.05667621183):1e-08):0.0623828291):1e-08,(speTri2:0.0111107296,marMar1:0.00996836384):0.0492501266):0.01067955194,(oryCun2:0.03340735555,ochPri3:0.1055706096):0.05127034578):1e-08,tupChi1:0.1276485279):0.006193939041):0.002617931381,galVar1:0.04510585753):0.004238138089,((micMur3:0.02399828875,proCoq1:0.008015019705):0.03271686386,otoGar3:0.05959197155):0.0164646523):0.02815275959,tarSyr2:0.06665859325):0.01342841731,((calJac3:0.01389727969,aotNan1:0.002678668824):1e-08,(saiBol1:0.01050147519,cebCap1:0.01335471772):0.002618329797):0.008205938367):0.00541950168,(((((rheMac8:1e-08,macFas5:0.1243413949):1e-08,macNem1:0.1239786317):1e-08,(papAnu3:0.005223182225,(manLeu1:1e-08,cerAty1:1e-08):1e-08):1e-08):0.002769750494,chlSab2:0.07260443958):1e-08,((colAng1:1e-08,pilTep1:0.003823719862):0.07111293547,(nasLar1:1e-08,(rhiRox1:1e-08,rhiBie1:0.002612677044):1e-08):1e-08):0.002437353745):0.0117192291):0.01244506415,nomLeu3:0.01333525381):1e-08,ponAbe2:0.002621678515):0.005257285335,gorGor5:0.008031330099):1e-08,(panTro5:0.002629514385,panPan2:1e-08):0.002628452323,hg38:0.005265190514);
AC104472.3	((((((((((((((phaCin1:0.3556523334,sarHar1:1.933790244):0.1039692337,monDom5:0.2768148578):0.7738627484,((((loxAfr3:0.3592525923,triMan1:0.3933813905):1e-08,proCap2:0.6001625785):0.5673292471,(((chrAsi1:0.2146513524,echTel2:0.6795096936):0.01776555334,eleEdw1:0.1309410026):1e-08,oryAfe1:0.02114147986):0.0290098792):0.007359187636,(dasNov3:0.06755928856,choHof2:0.05921232528):0.01622799035):1e-08):0.009886991205,((((((((((((oviAri4:1e-08,oviCan1:1e-08):0.00422531387,capHir2:1e-08):1e-08,panHod1:0.004216371513):0.004212051926,(((bisBis1:1e-08,bosMut1:1e-08):1e-08,(bosInd1:1e-08,bosTau8:1e-08):1e-08):1e-08,bubBub1:0.008501791391):1e-08):1e-08,(odoVir1:0.01705050962,cerEla1:0.6870130666):1e-08):0.06615796309,(((((turTru3:0.004291694983,orcOrc1:1e-08):1e-08,delLeu1:0.004259227194):0.004260269122,lipVex1:1e-08):0.01289758584,phyCat1:1e-08):1e-08,(balAcu1:1e-08,balMys1:0.02237248998):1e-08):0.004200163067):0.008005612427,susScr11:0.42605568):1e-08,(((camFer2:1e-08,camBac1:1e-08):0.4185808685,camDro1:1e-08):1e-08,vicPac2:0.004304017759):0.04978348156):0.02267033261,(((equCab3:1e-08,equPrz1:1e-08):1e-08,equAsi1:0.01698565776):0.1247705217,cerSim1:0.5424541365):0.2717475042):1e-08,((((((myoBra1:1e-08,myoLuc2:1e-08):0.4863811267,myoDav1:0.0131299974):0.01267067977,eptFus1:0.4601176521):0.02589676957,minNat1:0.04789314118):0.03992127666,desRot1:0.0910895783):0.007586937449,(((pteAle1:0.004303342793,pteVam2:1e-08):1e-08,rouAeg1:0.5813083802):0.01769345239,(rhiSin1:0.03943149648,hipArm1:0.2936080894):0.02989000199):0.01071275832):1e-08):0.00369826212,(((((((lepWed1:1e-08,neoSch1:0.6012888601):1e-08,odoRosDiv1:0.01283738214):0.008657338603,((musFur1:0.01482382999,enhLut1:0.03402522089):0.1051342778,ailFul1:0.004263629169):1e-08):1e-08,(ailMel1:0.5780906478,ursMar1:1e-08):0.0170532224):1e-08,(canFam3:0.003874913981,lycPic1:0.004685452586):1.000605834):1e-08,((felCat8:0.1591858446,aciJub1:0.02737875523):1e-08,(panTig1:0.01209510705,panPar1:1e-08):0.007709776336):0.549645184):0.0181682755,manJav1:0.04106388068):1e-08):0.02366081654,((eriEur2:0.3165545141,sorAra2:1.316491519):0.29955098,conCri1:0.3863518684):0.1558500235):0.0111481701):0.008805975748,((((((((((((mm10:0.01592455489,musCar1:0.01591277202):1e-08,musPah1:1e-08):0.05213646386,rn6:0.823746817):0.07454364088,merUng1:0.03098384908):0.007062175746,((criGri1:0.06581983966,mesAur1:0.2800014083):0.006357856037,micOch1:0.08479339621):0.06917993508):0.004132227171,nanGal1:0.6599486999):1e-08,jacJac1:0.4148136637):0.02684327613,(casCan1:0.5465295926,dipOrd2:0.4645992869):1e-08):0.01355575584,((hetGla2:0.01504781671,fukDam1:0.03531197972):0.3963099191,((chiLan1:0.03007388014,octDeg1:0.02866026529):0.005362617168,cavPor3:0.05002771863):0.002193098852):0.05387795612):0.004322741117,(speTri2:1e-08,marMar1:0.01463187729):0.06439709726):0.03806493034,(oryCun2:0.050901101,ochPri3:0.5009372165):0.1208015203):1e-08,tupChi1:0.08751042184):1e-08):1e-08,galVar1:0.07437745712):1e-08,((micMur3:0.2774684897,proCoq1:0.01099663815):0.1650128385,otoGar3:0.04244327312):0.01837182979):1e-08,tarSyr2:0.07143347057):1.431845177,((calJac3:0.01718536229,aotNan1:0.01252606312):0.005326825591,(saiBol1:0.02160284711,cebCap1:0.03964986757):1e-08):0.008830465953):0.03560302557,(((((rheMac8:1e-08,macFas5:0.00919569256):1e-08,macNem1:1e-08):1e-08,(papAnu3:0.003337598518,(manLeu1:0.003351951102,cerAty1:0.01008553085):0.003345961949):1e-08):0.003392199503,chlSab2:0.006747954656):1e-08,((colAng1:0.01052780263,pilTep1:0.006858855469):1e-08,(rhiRox1:1e-08,rhiBie1:0.003422287503):0.003423421575):0.0173200657):0.02181122483):0.007449228262,nomLeu3:0.01812070009):1e-08,ponAbe2:0.004896873836):0.01385457081,gorGor5:0.006831477343):0.006789851701,(panTro5:1e-08,panPan2:1e-08):0.00335216073,hg38:0.003390944012);
AC104532.1	((((((((((((((phaCin1:0.04689706282,sarHar1:1e-08):1e-08,monDom5:1e-08):0.81773378,((((loxAfr3:0.03155163132,triMan1:0.03662939452):1e-08,proCap2:0.1333106641):1e-08,(((chrAsi1:0.1618337971,echTel2:0.4137223864):1e-08,eleEdw1:0.06497147417):1e-08,oryAfe1:0.09867549412):1e-08):1e-08,(dasNov3:0.06407496598,choHof2:0.1697473072):0.103060948):1e-08):1e-08,((((((((((((oviAri4:1e-08,oviCan1:1e-08):1e-08,capHir2:0.1035409226):0.04871948804,panHod1:0.03599939876):1e-08,(((bisBis1:1e-08,bosMut1:1e-08):0.03664854178,(bosInd1:1e-08,bosTau8:1e-08):0.159053258):1e-08,bubBub1:1e-08):0.03587748571):1e-08,(odoVir1:0.03610133412,cerEla1:1e-08):1e-08):0.3455381891,(((((turTru3:1e-08,orcOrc1:1e-08):1e-08,delLeu1:1e-08):1e-08,lipVex1:1e-08):1e-08,phyCat1:0.2950083701):1e-08,(balAcu1:0.2950097106,balMys1:1e-08):1e-08):0.02792753616):1e-08,susScr11:1e-08):0.1357001062,(((camFer2:1e-08,camBac1:4.476419188):1e-08,camDro1:0.2878057204):1e-08,vicPac2:1e-08):0.03857140189):1e-08,(((equCab3:1e-08,equPrz1:1e-08):1e-08,equAsi1:1e-08):1e-08,cerSim1:0.031881571):1e-08):1e-08,((((((myoBra1:10,myoLuc2:1e-08):1e-08,myoDav1:1e-08):0.04171947345,eptFus1:0.02164601746):0.06400826175,minNat1:0.0975293969):1e-08,desRot1:0.1954522642):0.04302587518,(((pteAle1:1e-08,pteVam2:1e-08):1e-08,rouAeg1:1e-08):0.1047149893,(rhiSin1:0.0647774178,hipArm1:0.06424259224):1e-08):0.032243055):1e-08):1e-08,(((((((lepWed1:1e-08,neoSch1:1e-08):1e-08,odoRosDiv1:1e-08):1e-08,((musFur1:0.05599580236,enhLut1:0.0548579978):0.05568250997,ailFul1:0.05326720211):1e-08):1e-08,(ailMel1:1e-08,ursMar1:10):0.1749453499):1e-08,(canFam3:1e-08,lycPic1:1e-08):0.02684397038):1e-08,((felCat8:1e-08,aciJub1:0.8379384981):1e-08,(panTig1:1e-08,panPar1:1e-08):1e-08):0.05445461615):0.1183454285,(manPen1:10,manJav1:0.1240747474):0.03119770545):0.1614238488):1e-08,((eriEur2:0.872398859,sorAra2:1e-08):0.09721211667,conCri1:0.3021177166):1e-08):0.03129905721):1e-08,((((((((((((mm10:1e-08,musCar1:1e-08):1e-08,musPah1:0.03115577385):0.4215686188,rn6:0.0525618645):0.03926040085,merUng1:0.05027484954):0.06099764853,((criGri1:10,mesAur1:0.07612943138):0.008376982785,micOch1:0.2383567956):1e-08):1e-08,nanGal1:0.3802260734):0.2768365363,jacJac1:0.4006397324):0.04506162946,(casCan1:0.117008808,dipOrd2:0.3456660893):0.02363574319):1e-08,((hetGla2:0.4236767637,fukDam1:1.639811419):1e-08,((chiLan1:0.1819660029,octDeg1:0.0350010615):1e-08,cavPor3:0.09040158875):1e-08):1e-08):1e-08,(speTri2:1e-08,marMar1:0.02668939569):0.3059435061):1e-08,ochPri3:0.3690367096):0.1080254133,tupChi1:0.5785094134):1e-08):1e-08,galVar1:0.09692416807):0.03308935018,((micMur3:1e-08,proCoq1:0.1908917654):0.1519068753,otoGar3:0.6565037406):1e-08):1e-08,tarSyr2:1e-08):0.1528647846,((calJac3:0.0328396691,aotNan1:0.06781272002):1e-08,(saiBol1:1e-08,cebCap1:0.1029935248):1e-08):0.03275708858):1e-08,(((((rheMac8:0.03258104388,macFas5:1e-08):1e-08,macNem1:1e-08):1e-08,(papAnu3:1e-08,(manLeu1:1e-08,cerAty1:1e-08):1e-08):1e-08):1e-08,chlSab2:0.03166750817):0.03216018782,(colAng1:10,(nasLar1:1e-08,(rhiRox1:1e-08,rhiBie1:1e-08):1e-08):1.624365764e-07):0.03095199227):0.03397366487):1e-08,nomLeu3:0.3685715642):1e-08,ponAbe2:1e-08):1e-08,gorGor5:0.03266996121):1e-08,(panTro5:1e-08,panPan2:1e-08):1e-08,hg38:1e-08);
AC104662.2	(((((((((((((((phaCin1:0.06723306407,sarHar1:0.03355120936):0.002721328181,monDom5:0.01336234158):0.02016613931,ornAna2:0.06783843347):0.1225623598,((((loxAfr3:0.01848341438,triMan1:0.009677328696):0.003454995594,proCap2:0.06677925981):0.007588735576,(((chrAsi1:0.0937452598,echTel2:0.1416046066):0.02858866793,eleEdw1:0.05355611925):1e-08,oryAfe1:0.06798073123):0.004815354721):0.03140563807,(dasNov3:0.03006960871,choHof2:0.02547295038):0.04967202038):1e-08):0.008221236487,((((((((((((oviAri4:1e-08,oviCan1:1e-08):0.003039848569,capHir2:1e-08):0.009215161389,panHod1:1e-08):1e-08,(((bisBis1:0.003034788137,bosMut1:1e-08):1e-08,(bosInd1:1e-08,bosTau8:1e-08):1e-08):0.01553347162,bubBub1:1e-08):0.003068656587):0.01042191309,(odoVir1:0.006432113134,cerEla1:0.01614137209):0.005052802906):0.04005743849,(((((turTru3:1e-08,orcOrc1:1e-08):0.006121376183,delLeu1:0.003059199728):1e-08,lipVex1:0.009235682146):0.003044089827,phyCat1:0.00929696006):1e-08,(balAcu1:0.006109070772,balMys1:0.003940168346):1e-08):0.01318970005):0.0260439689,susScr11:0.025930384):0.006425683303,(((camFer2:1e-08,camBac1:0.02181997955):1e-08,camDro1:0.01234133613):1e-08,vicPac2:1e-08):0.02123972124):0.009518933198,(((equCab3:1e-08,equPrz1:0.003113397087):1e-08,equAsi1:1e-08):0.03608635691,cerSim1:0.01426780799):0.02742657956):1e-08,((((((myoBra1:1e-08,myoLuc2:0.00304430546):0.004240115715,myoDav1:0.04230334474):0.03576149221,eptFus1:0.01792076181):0.04996350501,minNat1:0.07401953627):0.02002740552,desRot1:0.03082879366):0.01307817969,(((pteAle1:1e-08,pteVam2:0.005927746958):0.005361259364,rouAeg1:0.01987603636):0.06473254038,(rhiSin1:0.01397074957,hipArm1:0.03137000438):0.009661719181):0.003546818607):0.04308579395):1e-08,(((((((lepWed1:1e-08,neoSch1:1e-08):1e-08,odoRosDiv1:0.00299267128):0.01212897266,((musFur1:0.01509682665,enhLut1:0.003079744058):0.02912343431,ailFul1:0.009669465189):0.008555427405):1e-08,(ailMel1:1e-08,ursMar1:0.009085392655):1e-08):0.01375232903,(canFam3:0.003063289313,lycPic1:0.003032850549):0.01412555302):0.005900638536,((felCat8:1e-08,aciJub1:1e-08):1e-08,(panTig1:1e-08,panPar1:1e-08):1e-08):0.007722469469):0.02778127475,manPen1:0.05537624851):1e-08):0.006462779934,((eriEur2:0.1914937119,sorAra2:0.1010129265):0.005802385652,conCri1:0.09344527272):0.02301962533):0.03052067997):0.02170786618,(((((((((((mm10:0.002751235865,musCar1:0.003128852333):0.00296659956,musPah1:0.0153342104):0.0184179391,rn6:0.01243807214):0.04047138128,(criGri1:0.003081961397,mesAur1:1e-08):0.02211171835):0.02094659122,nanGal1:0.05042071188):0.02388733457,jacJac1:0.07164417152):0.03624180773,(casCan1:0.02268554017,dipOrd2:0.02666726865):0.01515358422):0.002668762755,((hetGla2:0.02279562578,fukDam1:0.008720959854):0.01284185542,((chiLan1:0.0290718312,octDeg1:0.02950363431):6.743773348e-05,cavPor3:0.05525314284):0.006764256308):0.05291087695):0.002613487933,(speTri2:0.001535905271,marMar1:0.01067352134):0.06139909927):1e-08,(oryCun2:0.02560215672,ochPri3:0.03606191323):0.02172587861):0.01585027813,tupChi1:0.05020909729):0.002976326556):1e-08,galVar1:0.07540229023):0.01460719918,((micMur3:0.02846587464,proCoq1:0.02555162261):0.01781581797,otoGar3:0.05487211967):0.01572664163):1e-08,tarSyr2:0.04848005205):0.01778923534,((calJac3:0.006083253853,aotNan1:1e-08):1e-08,(saiBol1:0.005989312173,cebCap1:0.00600427872):1e-08):0.01517690062):0.006129680935,(((((rheMac8:1e-08,macFas5:1e-08):1e-08,macNem1:0.01532007865):1e-08,(papAnu3:1e-08,(manLeu1:1e-08,cerAty1:0.002990775716):1e-08):1e-08):1e-08,chlSab2:0.005971132996):1e-08,((colAng1:1e-08,pilTep1:0.002991619638):1e-08,(nasLar1:1e-08,(rhiRox1:0.002800106707,rhiBie1:1e-08):0.0001787164807):1e-08):1e-08):0.008973140701):0.00298476315,nomLeu3:0.002985571345):1e-08,ponAbe2:0.005979198268):0.005960128407,gorGor5:1e-08):1e-08,(panTro5:1e-08,panPan2:1e-08):1e-08,hg38:1e-08);
AC105052.1	(((((((((monDom5:1.255828771,((((loxAfr3:0.2046353929,triMan1:0.1171355335):0.01872584232,proCap2:0.1941503425):0.1015502402,(((chrAsi1:0.3305994901,echTel2:0.3995001568):0.1757006462,eleEdw1:0.466461613):1e-08,oryAfe1:0.1924493866):1e-08):0.1748895055,(dasNov3:1.263158271,choHof2:0.3783391508):0.04543963427):1e-08):0.00190649312,((((((((((((oviAri4:0.006702200199,oviCan1:0.01720418914):0.06088992883,capHir2:0.4289393449):0.03119710581,panHod1:0.01837549601):0.07486573751,(((bisBis1:0.004419374673,bosMut1:0.008517319182):0.008301581413,(bosInd1:0.008081458985,bosTau8:0.004677974041):1e-08):0.1120615019,bubBub1:0.06410720888):0.01654782585):0.02416427068,(odoVir1:0.03078821707,cerEla1:0.02401157347):0.08935011926):0.1080658321,((((orcOrc1:0.03874079646,delLeu1:0.03323134236):0.03042074899,lipVex1:0.08678230008):0.03056940934,phyCat1:0.08913261167):0.02723068799,(balAcu1:0.02847533071,balMys1:0.0579512789):0.000446710396):0.07741420909):0.03509309573,susScr11:0.2129926751):0.0300907101,(((camFer2:0.01308991791,camBac1:0.004281751774):0.004349157155,camDro1:0.004416908339):0.01057187146,vicPac2:0.02510813949):0.1156860202):0.1131129504,(((equCab3:1e-08,equPrz1:0.01135878972):0.02520711622,equAsi1:0.04137117777):0.120367249,cerSim1:0.1033156346):0.04354773172):0.005534962283,((((((myoBra1:0.02593315415,myoLuc2:0.05662142833):0.02397809663,myoDav1:0.0532393036):0.03073923283,eptFus1:0.04215810109):0.02033902755,minNat1:0.08901196285):0.04223843645,desRot1:0.2513799548):0.03492208533,(((pteAle1:0.03637474964,pteVam2:0.01929940094):0.0304941408,rouAeg1:0.1079362912):0.2046071441,(rhiSin1:0.09083562184,hipArm1:0.2028976869):0.09875819348):0.01081091874):0.07900867304):0.01613975082,(((((((lepWed1:0.02160629924,neoSch1:0.01151173647):0.05357032715,odoRosDiv1:0.0743226703):0.05806673179,((musFur1:0.03050989544,enhLut1:0.04235663998):0.0546051028,ailFul1:0.07089989153):0.1020195518):1e-08,(ailMel1:0.08013059183,ursMar1:0.04956162556):0.08250682382):0.0669095493,(canFam3:1e-08,lycPic1:0.02294430622):0.2051422917):0.02841131933,((felCat8:0.02111739627,aciJub1:0.0803272367):0.005096305517,(panTig1:0.01438502426,panPar1:0.01105358887):0.01527039798):0.1176290493):0.06589065005,(manPen1:0.003922801841,manJav1:0.05711098345):1.970330142):1e-08):0.04522316805,(sorAra2:0.7142258456,conCri1:0.4693824744):0.05817452625):0.05310258955):0.09350945185,((((((((((musPah1:0.1311723718,rn6:0.1683497463):1e-08,merUng1:0.1588478689):0.07044166437,(criGri1:0.2236412746,micOch1:0.1968275935):0.07066032368):0.1108924852,nanGal1:0.3269586394):0.07333637653,jacJac1:0.4308399013):0.1911524012,(casCan1:0.441884309,dipOrd2:0.5296571712):0.05203291381):0.03767507802,((hetGla2:0.1362686114,fukDam1:1.855131102):0.09485757208,((chiLan1:0.1701380711,octDeg1:0.1971600333):0.07298380945,cavPor3:0.7004291729):1e-08):0.2662995803):0.05293634371,(speTri2:0.03585209843,marMar1:0.06588287725):0.5517611157):0.1022777651,ochPri3:4.095308447):0.01286683971,tupChi1:0.4259351346):0.02956155057):1e-08,galVar1:0.3181017723):0.05422529202,((micMur3:0.10598884,proCoq1:0.09798925874):0.1653526176,otoGar3:0.2938361373):0.1298850492):0.2101512401,((calJac3:0.06159295812,aotNan1:0.04237622692):0.01680597209,(saiBol1:0.04195183894,cebCap1:0.03490431221):0.02020452886):0.09029073782):0.04212456092,(((((rheMac8:0.004151461552,macFas5:1e-08):1e-08,macNem1:0.004652370701):1e-08,(papAnu3:0.2408101386,(manLeu1:0.2470272119,cerAty1:0.008252382381):1e-08):1e-08):0.008471707952,chlSab2:0.03801809735):0.0199416883,((colAng1:0.03859692239,pilTep1:0.01743829343):1e-08,(nasLar1:0.004223880035,(rhiRox1:1e-08,rhiBie1:1e-08):1e-08):0.01242271143):0.009071443618):0.04795462986):0.01202071232,ponAbe2:0.08814138472):0.04248098395,(panTro5:1e-08,panPan2:0.02423856459):1e-08,hg38:0.0121628131);
AC106774.4	(((((((((oryCun2:1.717218583,galVar1:1.509103365):1e-08,(micMur3:0.09979088589,otoGar3:0.1034787092):0.1284262463):0.0314140805,tarSyr2:0.1485007775):0.0456649381,((calJac3:0.3988085984,aotNan1:0.09770000104):1e-08,(saiBol1:1e-08,cebCap1:0.1278335627):0.05009571799):0.03095129054):0.0225735181,(((((rheMac8:1e-08,macFas5:1e-08):1e-08,macNem1:1e-08):0.02292329133,(papAnu3:1e-08,(manLeu1:0.01536684641,cerAty1:1e-08):1e-08):0.0154809718):1e-08,chlSab2:0.01632413478):0.01614043797,((colAng1:0.09640425997,pilTep1:0.0907384485):0.05401087187,(nasLar1:0.03406143929,(rhiRox1:0.05292357742,rhiBie1:0.03305480685):0.06369601737):0.0271320716):1e-08):0.03145315144):0.009135239718,nomLeu3:0.05183608974):9.445431236e-05,ponAbe2:0.05543934685):0.007595016412,gorGor5:0.03891886722):0.00753629137,(panTro5:0.02283139114,panPan2:0.3913426998):1e-08,hg38:1e-08);
AC106872.5	(((((((((((((((phaCin1:0.0143115261,sarHar1:0.04909812743):0.006828081494,monDom5:0.1210085241):0.144106774,ornAna2:0.07628820713):0.6445010743,((loxAfr3:0.27786194,eleEdw1:0.9817490873):0.3918250035,(dasNov3:0.8465324007,choHof2:0.5066724369):0.009713718709):1e-08):0.1760772571,((((((((((turTru3:0.01066639922,orcOrc1:0.0370169634):1e-08,delLeu1:0.06726679964):0.02549391289,lipVex1:0.02700061617):0.5623739048,balMys1:1.53378344):1e-08,susScr11:1.190056536):0.1613210235,((camFer2:0.002029715943,camDro1:0.002094291971):0.004997926697,vicPac2:0.001383751859):0.1089714542):0.0102154878,(((equCab3:1e-08,equPrz1:1e-08):1e-08,equAsi1:1e-08):0.06428457097,cerSim1:0.02527841972):0.0332526839):0.004806004813,((((((myoBra1:0.008878324118,myoLuc2:0.008765258074):0.1155661297,myoDav1:0.3590161439):0.01258310897,eptFus1:0.3495114168):0.007358371009,minNat1:0.06861606069):1.191453252,desRot1:0.08896752192):1e-08,((pteAle1:0.03328215739,pteVam2:0.01534802607):0.1214127929,(rhiSin1:0.03845133027,hipArm1:0.05289775413):0.01820985231):0.007925361551):0.04542232195):1e-08,((((((lepWed1:0.0001951045988,neoSch1:0.01233327866):0.519969556,odoRosDiv1:0.0279867649):0.009761299421,((musFur1:0.02059307682,enhLut1:0.008485458906):0.01159052404,ailFul1:0.01589290938):0.01647921696):0.0008851648871,(ailMel1:0.00636267249,ursMar1:0.006184309911):0.04210870893):0.01468067314,(canFam3:0.004470243863,lycPic1:1e-08):0.1425961442):0.02389420025,((felCat8:0.00471761442,aciJub1:0.008474535223):0.002131821414,(panTig1:1e-08,panPar1:0.002101817666):0.004198588767):0.03407073294):0.05520121743):0.02837351908,eriEur2:1.496855399):1e-08):0.01913949851,((((((mm10:0.7312813452,merUng1:1.80888258):0.08666151822,nanGal1:0.4582661356):1e-08,casCan1:0.3192087848):0.1635672943,((hetGla2:0.0365360419,fukDam1:0.0697362615):0.02331679985,((chiLan1:0.1150069856,octDeg1:0.10715367):0.01024541664,cavPor3:0.09619902694):0.02290082093):0.1773490926):0.003993710767,(speTri2:0.269272769,marMar1:0.5288132847):0.01876703644):0.01617300292,(oryCun2:0.2131447845,ochPri3:1.984318184):0.01314401242):0.006884358834):0.01792693372,galVar1:0.1132602793):1e-08,(micMur3:0.08989522197,proCoq1:0.05534436412):0.4363136413):0.04241917178,tarSyr2:0.06533619322):0.06628075946,(aotNan1:0.07562188077,cebCap1:0.04778847615):0.08379539551):0.01173339672,(((((rheMac8:1e-08,macFas5:1e-08):1e-08,macNem1:0.002103496375):1e-08,(papAnu3:0.008706634909,(manLeu1:0.004230263182,cerAty1:0.002170098024):1e-08):1e-08):0.004225676326,chlSab2:0.01275404372):0.002103722764,((colAng1:0.01630234297,pilTep1:0.01125041089):1e-08,(rhiRox1:1e-08,rhiBie1:1e-08):0.01336201609):0.007813677662):0.01285372744):0.02040004513,nomLeu3:0.009307667607):0.00420043624,ponAbe2:0.01563334841):0.003475952823,gorGor5:0.01225149957):1e-08,panTro5:0.03000969969,hg38:0.004410724153);
AC107871.1	(((((((((((((((phaCin1:0.3085493049,sarHar1:0.1493709002):0.01189797352,monDom5:0.2277077962):0.311924015,ornAna2:0.3945233795):0.5428152005,((((loxAfr3:0.08905774048,triMan1:0.1275069171):1e-08,proCap2:0.3402375999):1e-08,(((chrAsi1:0.1629616154,echTel2:0.3464930186):1e-08,eleEdw1:0.1161851432):0.01184089801,oryAfe1:0.1430502419):0.0120391517):0.05505598755,(dasNov3:0.02939313888,choHof2:0.05516044411):0.01328928743):1e-08):0.01870849042,((((((((((((oviAri4:1e-08,oviCan1:1e-08):0.07023782131,capHir2:1e-08):1e-08,panHod1:0.04024727389):0.05648895551,(((bisBis1:1e-08,bosMut1:1e-08):1e-08,(bosInd1:1e-08,bosTau8:1e-08):1e-08):0.01244729843,bubBub1:1e-08):1e-08):1e-08,(odoVir1:0.0609525163,cerEla1:0.04021635216):0.1208256694):0.1004228159,(((((turTru3:0.01402681605,orcOrc1:0.01417033754):1e-08,delLeu1:0.01388540974):1e-08,lipVex1:0.02815956512):1e-08,phyCat1:1e-08):1e-08,balAcu1:1e-08):0.03484451824):0.0162774544,susScr11:0.122803955):0.01459574252,((camFer2:1e-08,camBac1:1e-08):1e-08,camDro1:0.01973560409):0.1149060478):0.03904265325,(((equCab3:1e-08,equPrz1:0.01857492219):1e-08,equAsi1:1e-08):0.1173156563,cerSim1:0.05151322068):0.02710686222):0.01032549602,((((((myoBra1:1e-08,myoLuc2:1e-08):0.05766264114,myoDav1:0.04339283419):0.04123299304,eptFus1:0.0243732236):0.04689784142,minNat1:0.137242909):0.01022804977,desRot1:0.04108115085):0.0211742435,(((pteAle1:1e-08,pteVam2:1e-08):0.02579985656,rouAeg1:0.02529725405):0.08363073035,(rhiSin1:1e-08,hipArm1:0.02716501803):0.01353464904):0.01427393618):1e-08):0.01481860375,(((((((lepWed1:1e-08,neoSch1:1e-08):0.0395164408,odoRosDiv1:0.04069471212):0.01950859854,((musFur1:1e-08,enhLut1:0.04382843632):0.03504398705,ailFul1:0.114387349):1e-08):0.0181091476,(ailMel1:1e-08,ursMar1:1e-08):0.03972281239):0.03940018923,(canFam3:1e-08,lycPic1:1e-08):0.05782594028):0.02938059215,((felCat8:1e-08,aciJub1:0.03182210558):1e-08,(panTig1:1e-08,panPar1:1e-08):1e-08):0.09527725817):1e-08,(manPen1:1e-08,manJav1:0.02091113819):0.04639643462):0.03816247978):0.01375639493,((eriEur2:0.8812641126,sorAra2:0.3197491855):0.3922392594,conCri1:0.2689252093):0.03172525004):1e-08):1e-08,((((((((((((mm10:0.01378065619,musCar1:1e-08):0.04278784806,musPah1:0.04243312212):1e-08,rn6:0.08808828208):0.0797032521,merUng1:0.1268870518):1e-08,((criGri1:0.04964857595,mesAur1:0.01383657813):0.04527905827,micOch1:0.09377302784):0.04972683659):0.06601195994,nanGal1:0.2669399604):0.08098069078,jacJac1:0.1789221014):0.03171919023,(casCan1:0.08275890096,dipOrd2:0.1629940547):0.01737521038):0.02662553454,((hetGla2:0.03332710896,fukDam1:0.1004005551):0.03227361933,((chiLan1:0.1733562307,octDeg1:0.08468137981):0.01326899969,cavPor3:0.1727117553):1e-08):0.1720697339):0.01663458041,(speTri2:0.02327870927,marMar1:0.02128470717):0.1506607443):1e-08,(oryCun2:0.2047627599,ochPri3:0.07526569765):0.2315043478):1e-08,tupChi1:0.4744739856):1e-08):0.01545949074,galVar1:0.07537180973):1e-08,((micMur3:1e-08,proCoq1:0.03870540427):0.05404023017,otoGar3:0.1123273727):0.0279220756):1e-08,tarSyr2:1.212938984):0.08674779586,((calJac3:0.05434156176,aotNan1:0.01538550552):1e-08,(saiBol1:0.016898705,cebCap1:0.04342226707):1e-08):1e-08):0.03951512986,(((((rheMac8:1e-08,macFas5:1e-08):0.1821929482,macNem1:1e-08):1e-08,(papAnu3:1e-08,(manLeu1:1e-08,cerAty1:1e-08):1e-08):1e-08):1e-08,chlSab2:0.01356658736):1e-08,((colAng1:1e-08,pilTep1:1e-08):0.01330585577,(nasLar1:0.01925258444,(rhiRox1:1e-08,rhiBie1:0.01343517325):1e-08):1e-08):1e-08):0.05269404966):0.01647312337,nomLeu3:0.02820026281):1e-08,ponAbe2:0.01401465603):0.02570545361,gorGor5:0.02645825422):1e-08,panPan2:1e-08,hg38:0.03974933165);
AC109583.3	((((((((((((((phaCin1:1.300220804,sarHar1:0.3236236369):0.07007101426,monDom5:1e-08):1.3829624,((((loxAfr3:0.0790877074,triMan1:0.04019963613):1e-08,proCap2:0.4295321627):0.03677063546,(((chrAsi1:0.06834126721,echTel2:0.1638453519):1e-08,eleEdw1:0.2283264245):0.03405470528,oryAfe1:0.122428031):0.03241803799):0.06961273907,(dasNov3:0.1589795646,choHof2:0.1519161024):0.1344387301):0.03272557317):0.0015243852,((((((((((((oviAri4:1e-08,oviCan1:1e-08):0.01729223891,capHir2:1e-08):1e-08,panHod1:0.00921611329):1e-08,(((bisBis1:0.01730752535,bosMut1:1e-08):1e-08,(bosInd1:1e-08,bosTau8:1e-08):0.01730752446):1e-08,bubBub1:1e-08):0.0265163253):0.03077391156,(odoVir1:0.01635894514,cerEla1:0.02922707983):0.0333943365):0.08501867213,(((((turTru3:0.02795552673,orcOrc1:1e-08):0.03509380786,delLeu1:0.008562876323):1e-08,lipVex1:0.03512942417):0.02620656453,phyCat1:0.008530258733):1e-08,(balAcu1:0.008431350673,balMys1:1e-08):0.01753430751):0.05755103948):0.03831704198,susScr11:0.09625978829):0.03962976359,(((camFer2:1e-08,camBac1:0.008767836025):1e-08,camDro1:1e-08):1e-08,vicPac2:1e-08):0.06525326194):0.003007262046,(((equCab3:1e-08,equPrz1:1e-08):1e-08,equAsi1:1e-08):0.1318343563,cerSim1:0.07460389757):1e-08):1e-08,((((((myoBra1:0.02699548613,myoLuc2:0.02832815838):1e-08,myoDav1:0.0193031994):0.0539272587,eptFus1:0.07133831175):0.06964855189,minNat1:0.2479621693):0.05815625252,desRot1:0.09704752802):0.04693196597,(((pteAle1:1e-08,pteVam2:1e-08):0.09253286144,rouAeg1:0.05802957638):0.06036773548,(rhiSin1:0.07644950639,hipArm1:0.01908442582):0.02991632336):1e-08):0.04267589723):1e-08,(((((((lepWed1:1e-08,neoSch1:1e-08):0.000257218287,odoRosDiv1:0.07741473331):0.01566142542,((musFur1:1e-08,enhLut1:0.033589365):0.02877997281,ailFul1:0.06003374836):0.02936034393):0.01639242435,(ailMel1:0.03122359138,ursMar1:1e-08):0.05242948417):0.03422750849,(canFam3:1e-08,lycPic1:0.01015837691):0.1506637626):0.09978536922,((felCat8:0.01220673978,aciJub1:0.04106424599):1e-08,(panTig1:1e-08,panPar1:0.009943963445):0.009934951448):0.1453224054):0.01154749045,(manPen1:0.0206944533,manJav1:0.03003001691):0.1436432777):1e-08):0.0549074085,((eriEur2:0.2648426641,sorAra2:0.2428270373):0.003645105089,conCri1:0.2206706237):0.005267886265):0.04889955284):0.05039772115,((((((((((((mm10:0.01954975059,musCar1:0.01942453553):0.05400277945,musPah1:0.03656835218):0.0261074846,rn6:0.07795732446):0.1152187108,merUng1:0.2342421447):0.01600375413,((criGri1:0.08254717339,mesAur1:0.07141757453):0.0901087263,micOch1:0.09384018266):0.01930090515):0.2242370664,nanGal1:0.1116395063):0.1431678523,jacJac1:0.4041597086):0.04214143729,casCan1:0.1939657048):1e-08,((hetGla2:0.05252533556,fukDam1:0.05103929158):0.05552342133,((chiLan1:0.09921390518,octDeg1:0.1045819777):0.0098897165,cavPor3:0.1542720105):0.06641565882):0.2344879281):0.0134552464,(speTri2:0.01123480763,marMar1:0.01420624947):0.4267429779):1e-08,(oryCun2:0.02997424482,ochPri3:0.1654676648):0.2901222541):1e-08,tupChi1:0.2526599646):0.02334243928):0.008917855034,galVar1:0.1435560866):1e-08,((micMur3:0.03742424865,proCoq1:0.06929261311):0.08017973994,otoGar3:0.09562260389):0.034005935):0.02933429006,tarSyr2:0.2307571281):0.06804196408,((calJac3:1e-08,aotNan1:0.06428549752):1e-08,(saiBol1:0.05769139454,cebCap1:0.02835493582):0.007819575071):0.06713662995):1e-08,(((((rheMac8:1e-08,macFas5:1e-08):1e-08,macNem1:1e-08):0.009624524295,(papAnu3:0.009558248441,(manLeu1:0.009638343092,cerAty1:0.0190396887):1e-08):1e-08):1e-08,chlSab2:0.00963727294):0.009599803081,((colAng1:0.01885100846,pilTep1:1e-08):1e-08,(nasLar1:0.01908416552,(rhiRox1:0.009504812044,rhiBie1:1e-08):0.009412897191):1e-08):0.01934279531):0.009836335047):1e-08,nomLeu3:0.04010048004):1e-08,ponAbe2:0.01730315146):1e-08,gorGor5:0.01945929192):1e-08,(panTro5:1e-08,panPan2:1e-08):0.009757748293,hg38:0.009747362431);
AC112229.3	((((((((((((((phaCin1:0.02075239082,sarHar1:0.01771180524):0.02545098029,monDom5:0.01655284736):0.5534268444,((((loxAfr3:0.02434164383,triMan1:0.198250916):1e-08,proCap2:0.1195242158):0.01191904934,(((chrAsi1:0.3642343478,echTel2:0.02699088219):0.05639753223,eleEdw1:0.06315326636):1e-08,oryAfe1:0.1421113064):0.008860445075):0.0803182499,(dasNov3:0.05457683254,choHof2:0.2661967767):0.01696746567):1e-08):0.0138687655,(((((((((((oviAri4:1e-08,capHir2:0.06136387886):1e-08,panHod1:1e-08):0.02999530157,(((bisBis1:0.00925824431,bosMut1:1e-08):1e-08,bosTau8:1e-08):0.009341665132,bubBub1:0.0187915963):0.02949901008):1e-08,(odoVir1:1e-08,cerEla1:0.09845598544):0.009515249692):0.1318825502,(((((turTru3:1e-08,orcOrc1:0.008768797879):1e-08,delLeu1:0.01734381218):0.01765119405,lipVex1:0.008761594408):0.008842013024,phyCat1:0.008758593299):1e-08,(balAcu1:1e-08,balMys1:0.009148699527):1e-08):0.1023010285):0.0384512718,susScr11:0.1062194544):1e-08,(((camFer2:0.01002462067,camBac1:1e-08):1e-08,camDro1:1e-08):1e-08,vicPac2:1e-08):0.3366903833):0.3779507138,(((equCab3:1e-08,equPrz1:1e-08):1e-08,equAsi1:1e-08):0.1779753735,cerSim1:0.09072821398):0.01422645925):0.005472237813,((((((myoBra1:1e-08,myoLuc2:0.010571529):1e-08,myoDav1:0.03233755954):0.03228032189,eptFus1:0.02054280988):0.01306427043,minNat1:0.2175049243):0.01252345967,desRot1:0.2606279481):0.1024161459,(((pteAle1:1e-08,pteVam2:1e-08):1e-08,rouAeg1:0.02040023907):0.03517173972,(rhiSin1:0.02281810074,hipArm1:0.04477847103):0.04817912799):0.007850711063):0.02188989477):0.008855209124,(((((((lepWed1:0.006609318941,neoSch1:0.006601901515):1e-08,odoRosDiv1:0.02957942651):0.09573662122,((musFur1:0.1563489039,enhLut1:1e-08):0.02298465942,ailFul1:0.0425707831):0.03178760706):0.01776413959,(ailMel1:0.02294104992,ursMar1:0.1951332314):1e-08):1e-08,(canFam3:1e-08,lycPic1:1e-08):0.1228892844):0.01403515692,((felCat8:1e-08,aciJub1:1e-08):0.01033833748,(panTig1:1e-08,panPar1:1e-08):0.08335448375):0.03315326957):1e-08,(manPen1:1e-08,manJav1:1e-08):1.000841285):1e-08):0.01420341042,(eriEur2:0.2107820145,conCri1:0.1175233292):0.1535318288):0.01739148845):0.01041888247,((((((((((((mm10:1e-08,musCar1:1e-08):1e-08,musPah1:0.007983856617):0.0078865639,rn6:0.02412915357):0.01035976561,merUng1:0.06842776136):0.04396493945,((criGri1:0.02297096036,mesAur1:0.007770964808):0.009349431953,micOch1:0.05514420049):0.02077023436):0.04521677477,nanGal1:0.252379204):0.01556454031,jacJac1:0.1685255895):0.01192827833,(casCan1:0.1121958761,dipOrd2:0.2426792298):1e-08):1e-08,((hetGla2:0.02196164924,fukDam1:0.06851644995):0.02573226368,(chiLan1:0.128025544,cavPor3:0.1570039194):0.02713375924):0.3707720303):1e-08,(speTri2:0.02733131753,marMar1:1e-08):0.0982399266):1e-08,(oryCun2:0.03351376336,ochPri3:1e-08):0.2560358809):0.02066790679,tupChi1:0.2614214216):0.01634965022):1e-08,galVar1:0.4090263581):1e-08,((micMur3:0.1351030296,proCoq1:0.02336117684):0.05189531142,otoGar3:0.2052441063):1e-08):0.008197608094,tarSyr2:0.2667615383):0.09500972732,((calJac3:0.04124524366,aotNan1:1e-08):1e-08,(saiBol1:1e-08,cebCap1:0.01973066155):0.009766591166):0.05119589368):0.01849833929,(((((rheMac8:1e-08,macFas5:1e-08):1e-08,macNem1:0.0100485659):0.01011515659,(papAnu3:1e-08,(manLeu1:1e-08,cerAty1:1e-08):1e-08):1e-08):0.01028475445,chlSab2:1e-08):0.01005125286,((colAng1:0.02012579767,pilTep1:0.04302670392):1e-08,(nasLar1:1e-08,(rhiRox1:1e-08,rhiBie1:1e-08):1e-08):0.009927818864):1e-08):0.02121475092):1e-08,nomLeu3:0.01006375634):0.00994394704,ponAbe2:0.04067007835):1e-08,gorGor5:0.02047651833):1e-08,(panTro5:0.01998884089,panPan2:0.2469935851):1e-08,hg38:0.04040547422);
AC113348.1	((((((((((((loxAfr3:0.6708949007,(dasNov3:0.271684087,choHof2:0.2230579844):0.1724147142):0.1037877074,((((phyCat1:0.1376914798,susScr11:0.297156965):0.2311320756,(((equCab3:0.005596673498,equPrz1:0.09284880143):0.0147107469,equAsi1:0.04052528356):2.8677152,cerSim1:0.2171173184):1e-08):1e-08,((((((lepWed1:0.02447670388,neoSch1:0.006330871276):0.1378347778,odoRosDiv1:0.08037090214):0.1737132275,((musFur1:0.2092005382,enhLut1:0.1391774191):0.07895549141,ailFul1:0.2281423745):0.1543656467):0.02089092894,(ailMel1:4.627499059,ursMar1:0.02864492753):0.1012219475):0.1450795041,(canFam3:0.004738549717,lycPic1:1e-08):0.3928812409):0.3392824538,((felCat8:0.0193109695,aciJub1:0.01666958717):1e-08,(panTig1:0.009571596185,panPar1:0.021648294):0.06247418625):0.6499991422):0.7709918972):0.04099189165,(sorAra2:2.258981297,conCri1:0.643713059):0.1086338678):0.05886969328):0.01453329545,(((((((((((mm10:0.05665785683,musCar1:0.04526524047):0.04272946297,musPah1:0.03439480341):0.09760827759,rn6:0.0876708934):0.4286150049,criGri1:0.4374749212):0.2834446363,nanGal1:0.5213189637):0.1440522226,jacJac1:0.9674866725):0.3758444872,(casCan1:0.2787262887,dipOrd2:1.058729889):0.2595317282):0.03500158674,((hetGla2:0.5373207689,fukDam1:0.3373773915):0.1663206772,octDeg1:1.036005927):0.4649735997):0.04965502238,(speTri2:0.06960787942,marMar1:0.05564176395):0.4075791169):0.1109522486,ochPri3:1.115990764):1e-08,tupChi1:0.7122708861):0.0784465484):0.007861126828,galVar1:0.2658918368):0.01701300289,(micMur3:0.2601255491,proCoq1:0.07470079093):0.3484776148):0.01417775739,tarSyr2:0.4078698829):0.3018999184,((calJac3:0.03917564451,aotNan1:0.06062072028):0.02319724824,(saiBol1:0.1423889867,cebCap1:0.0759426849):0.01229564869):0.09589312628):0.08981408694,(((((rheMac8:1e-08,macFas5:0.01008292539):0.01031438388,macNem1:0.01542245347):0.004874795867,(papAnu3:0.01036659964,(manLeu1:1e-08,cerAty1:1e-08):0.01010886501):1e-08):1e-08,chlSab2:0.01529190578):0.01547932204,((colAng1:0.01028178988,pilTep1:0.01012695635):0.02026776257,(nasLar1:1e-08,(rhiRox1:1e-08,rhiBie1:1e-08):0.005018227152):0.005068487705):1e-08):0.06685424838):9.526357419e-07,nomLeu3:10):0.02740601081,ponAbe2:0.009455420523):0.04674293558,gorGor5:1e-08):0.005042211003,(panTro5:0.005025905061,panPan2:1e-08):0.005033157328,hg38:0.0101779594);
AC113348.2	(((((((((((sarHar1:0.675541401,monDom5:0.9953391019):1.341678249,((((loxAfr3:0.1032253126,triMan1:0.2133007781):1e-08,proCap2:0.3719769465):0.03450943245,(((chrAsi1:0.1895833979,echTel2:0.5482853231):1e-08,eleEdw1:0.3390944913):0.1077775145,oryAfe1:0.6097773275):1e-08):0.1359213866,(dasNov3:0.1668294338,choHof2:0.276794409):0.09830496526):1e-08):0.1255123278,(((((((((((bisBis1:1e-08,bosMut1:0.01458728887):0.01822615128,bosInd1:1e-08):1e-08,bubBub1:0.01896019435):0.796385632,odoVir1:0.169489224):1e-08,((((orcOrc1:0.02810030905,delLeu1:0.01778726865):0.00939769316,lipVex1:0.08769686248):0.009351618038,phyCat1:0.04702417303):0.009041147595,(balAcu1:1e-08,balMys1:0.02779917662):1e-08):0.06254661962):0.04580875786,susScr11:0.9594814353):1e-08,((camFer2:1e-08,camBac1:1e-08):0.1973244959,vicPac2:1e-08):1e-08):1e-08,(((equCab3:1e-08,equPrz1:1e-08):1e-08,equAsi1:1e-08):10,cerSim1:0.1741752535):1e-08):0.0213458261,((((((myoBra1:0.02044635074,myoLuc2:0.08216814224):0.01626224757,myoDav1:0.1066781655):0.09243454913,eptFus1:0.07853869959):0.2530419595,minNat1:0.213357219):0.3727829038,desRot1:0.3137182093):1e-08,(((pteAle1:0.03080473006,pteVam2:1e-08):0.05530469556,rouAeg1:0.04129825196):0.2219549658,(rhiSin1:0.1090549243,hipArm1:0.1636040727):0.1097271397):0.04044552762):0.1431524722):0.009265926928,((((((lepWed1:1e-08,neoSch1:0.0302365193):0.03650151058,odoRosDiv1:0.03197813297):0.03013325281,((musFur1:0.02831980112,enhLut1:0.03321115424):0.06031368455,ailFul1:0.9683814778):1e-08):1e-08,(ailMel1:0.01267740853,ursMar1:1e-08):0.1532206087):0.0215322437,(canFam3:0.00970721322,lycPic1:1e-08):0.09343330599):0.1704212485,((felCat8:0.06110586344,aciJub1:1e-08):1e-08,(panTig1:1e-08,panPar1:1e-08):0.008922584108):0.2562558199):0.1497865814):1e-08,((eriEur2:0.476479215,sorAra2:1.109087029):0.1669721884,conCri1:0.6393460629):1e-08):0.0406303005):0.02097480113,((((((((((mm10:0.03428365965,musCar1:1e-08):0.07649617781,musPah1:0.181261385):0.1072898858,merUng1:0.1442212886):1e-08,((criGri1:0.07458458702,mesAur1:0.3974888036):1e-08,micOch1:0.03418003153):0.05805681247):1e-08,nanGal1:0.4210588155):0.007738477948,jacJac1:0.4252001028):1e-08,(casCan1:0.7417449049,dipOrd2:0.2937970562):0.1123381402):0.05944248329,((hetGla2:0.06456902656,fukDam1:0.1343172854):0.09164232186,cavPor3:0.3094966205):0.5486359701):0.06203884677,(speTri2:10,marMar1:0.1104176735):1e-08):0.3618001282,tupChi1:0.3360415733):1e-08):0.01861335988,galVar1:0.2611819262):1e-08,((micMur3:0.1667559637,proCoq1:0.06160073343):0.03310052458,otoGar3:0.1506524992):0.03728959142):0.2134636276,tarSyr2:0.530024367):1.853886906,((calJac3:0.02182116088,aotNan1:0.01079864055):1e-08,(saiBol1:0.05094944827,cebCap1:0.0569547341):0.01041374931):0.06603732788):0.02868108093,(((((rheMac8:1e-08,macFas5:1e-08):1e-08,macNem1:0.1008236696):0.01231635027,cerAty1:0.07158014407):0.01077618659,chlSab2:0.01195394574):0.03936144987,((colAng1:0.01252107952,pilTep1:0.03654459823):0.01828739787,(rhiRox1:1e-08,rhiBie1:1e-08):0.02624449694):1e-08):1e-08):1.516304836,ponAbe2:1e-08):0.0628226833,gorGor5:0.02550691399,hg38:0.04326174241);
AC113554.1	(((((((((((((phaCin1:0.1130318852,sarHar1:0.1811961686):0.06559460669,monDom5:0.1940165105):1.04975459,((((loxAfr3:0.07579702405,triMan1:0.08980478673):0.01755842442,proCap2:0.2245451105):0.02867425612,(((chrAsi1:0.1893393784,echTel2:0.3621037839):0.005705389989,eleEdw1:0.3574806742):0.007560116543,oryAfe1:0.1363619352):0.01551089578):0.1648837164,(dasNov3:0.1637841598,choHof2:0.2694167986):0.0968358549):0.03822907892):0.03360155176,((((((((((((oviAri4:1e-08,oviCan1:0.01809145913):0.08938329759,capHir2:0.01510643005):0.003022326784,panHod1:0.01169327228):0.02831668494,(((bisBis1:0.002055424536,bosMut1:0.002043602735):1e-08,(bosInd1:1e-08,bosTau8:0.002308895572):1e-08):0.00664451451,bubBub1:0.02511142165):0.01759478587):0.01392111911,cerEla1:0.04834998441):0.1772365325,(((((turTru3:0.006581089881,orcOrc1:0.006569007205):0.012087712,delLeu1:0.02489258135):0.01818416472,lipVex1:0.04525768234):0.03236442746,phyCat1:0.03657783241):0.005000221457,(balAcu1:0.0382127709,balMys1:0.01672584377):0.01451858629):0.06728576048):0.02784709266,susScr11:0.1425672949):0.009463620235,(((camFer2:0.003976759371,camBac1:1e-08):0.001980742907,camDro1:1e-08):0.01012680267,vicPac2:0.01469036355):0.1157268413):0.088690926,(((equCab3:1e-08,equPrz1:1e-08):1e-08,equAsi1:0.004172429126):0.04686770023,cerSim1:0.06290607751):0.0475377413):0.007937283488,((((((myoBra1:0.009773948392,myoLuc2:0.007585834329):0.003829893963,myoDav1:0.02241476091):0.02442796349,eptFus1:0.08324001899):0.1363451356,minNat1:0.2154182484):0.06416300856,desRot1:0.1729549717):0.05753026411,(((pteAle1:0.004324487136,pteVam2:0.002018026154):0.03084953737,rouAeg1:0.03478401444):0.07007148839,(rhiSin1:0.07953401695,hipArm1:0.0962131633):0.0476517656):0.01140075253):0.07047169199):0.003787195157,(((((((lepWed1:0.008231969226,neoSch1:0.002042313744):0.02637534992,odoRosDiv1:0.02814004506):0.03729689823,((musFur1:0.01377974467,enhLut1:0.002696337363):0.03517905302,ailFul1:0.05532804076):0.01108141579):1e-08,(ailMel1:0.07813666098,ursMar1:0.03447323753):0.00885032896):0.01139448854,(canFam3:1e-08,lycPic1:1e-08):0.1174323169):0.01987492479,((felCat8:0.004389172434,aciJub1:0.01119287805):0.002415321764,(panTig1:0.01583908579,panPar1:0.006700110984):0.01092630978):0.05802301566):0.07227343905,(manPen1:0.03528622724,manJav1:0.03460027013):0.1635990469):0.0112857707):0.01484758797,((eriEur2:0.3261341204,sorAra2:0.5572733759):0.005247748835,conCri1:0.3584709784):0.1088949669):0.06685262353):0.07107907197,((((((((((((mm10:0.01826004002,musCar1:0.02244995756):0.03591951876,musPah1:0.03462696421):0.04354130409,rn6:0.09349901774):0.03555273437,merUng1:0.1679684783):0.02855560439,((criGri1:0.06376240465,mesAur1:0.05405291684):0.03442237475,micOch1:0.1096462432):0.02560199916):0.06354727731,nanGal1:0.17336697):0.08391636768,jacJac1:0.3705428189):0.07620941694,(casCan1:0.147420515,dipOrd2:0.2233249282):0.02113326668):0.007548141903,((hetGla2:0.06800132085,fukDam1:0.05429098029):0.04236288163,((chiLan1:0.08577417864,octDeg1:0.1089991934):0.04820835077,cavPor3:0.1521248289):0.02024340642):0.1085992165):0.009629090309,(speTri2:0.01121237895,marMar1:0.01546406048):0.2328250328):0.05048289594,(oryCun2:0.1449098013,ochPri3:0.2050617973):0.07168017691):0.01573043653,tupChi1:0.2818960871):0.02279908024):0.001580647607,galVar1:0.1828413029):0.02212227529,((micMur3:0.09529223059,proCoq1:0.06260660963):0.05162732852,otoGar3:0.1319599324):0.03659775694):0.1148978436,((calJac3:0.03013390817,aotNan1:0.02009085947):1e-08,(saiBol1:0.03143970838,cebCap1:0.01740230083):0.001012269607):0.06101519568):0.026124668,(((((rheMac8:1e-08,macFas5:1e-08):1e-08,macNem1:1e-08):1e-08,(papAnu3:0.006047736424,(manLeu1:0.002255122373,cerAty1:0.006042861058):1e-08):0.002013102751):0.004011565621,chlSab2:0.01461821538):0.002220044122,((colAng1:0.01019054214,pilTep1:0.004099397076):0.002187906508,(nasLar1:0.01072956762,(rhiRox1:1e-08,rhiBie1:0.002025958919):0.005799915411):0.006193157299):0.01605867699):0.016462348):0.01287316276,nomLeu3:0.02199758131):1e-08,ponAbe2:0.01211995426):0.004302998259,gorGor5:0.0129742486):1e-08,(panTro5:0.002150896241,panPan2:1e-08):1e-08,hg38:0.0130485031);
AC114490.2	((((((((((((((loxAfr3:0.04498037515,triMan1:0.02160151998):1e-08,proCap2:0.08626794313):0.008971608897,(((chrAsi1:0.1221492413,echTel2:0.5417113136):1e-08,eleEdw1:0.162050416):0.006568614792,oryAfe1:0.03389316929):0.005925723906):0.04698625855,(dasNov3:0.06072447498,choHof2:0.04239852265):0.03571195111):0.01258256701,((((((((((((oviAri4:1e-08,oviCan1:0.006363399473):0.003047707314,capHir2:0.007710545426):0.003084483412,panHod1:0.004605657725):0.0298128467,(((bisBis1:1e-08,bosMut1:1e-08):1e-08,(bosInd1:1e-08,bosTau8:0.001513256027):1e-08):0.001933098039,bubBub1:0.01033013449):0.001487779117):0.007623206911,(odoVir1:0.01544450812,cerEla1:0.01896087002):0.00707707676):0.05739067016,(((((turTru3:1e-08,orcOrc1:0.003081167613):1e-08,delLeu1:0.002997832492):1e-08,lipVex1:0.003080685469):1e-08,phyCat1:0.007675510977):1e-08,(balAcu1:0.004654317937,balMys1:0.01226821214):0.006113469827):0.02077141259):0.008365906628,susScr11:0.0429915944):0.006576728509,(((camFer2:1e-08,camBac1:1e-08):1e-08,camDro1:1e-08):0.001742897916,vicPac2:1e-08):0.03453770203):0.03529703867,(((equCab3:1e-08,equPrz1:1e-08):0.000296815026,equAsi1:0.005975568677):0.07264207085,cerSim1:0.02687129505):0.02721909065):0.00189200728,((((((myoBra1:0.002166318333,myoLuc2:0.01728080115):0.009183086033,myoDav1:0.02701287232):0.01091695999,eptFus1:0.03205010795):0.05379886686,minNat1:0.02815453955):0.01366334687,desRot1:0.094508838):0.001770204,(((pteAle1:0.00462726266,pteVam2:1e-08):0.005480437099,rouAeg1:0.003880885932):0.0249074744,rhiSin1:0.06905497021):0.007807692598):0.03600866564):1e-08,(((((neoSch1:0.00899983705,odoRosDiv1:0.007754751478):0.0091644962,((musFur1:0.006745111053,enhLut1:0.004301209114):0.02005744603,ailFul1:0.01499296187):0.004745088628):0.001816620929,(ailMel1:0.009148550637,ursMar1:0.003575884067):0.0164958381):0.001503897123,(canFam3:1e-08,lycPic1:0.002002071096):0.03865107891):0.02389870573,((felCat8:0.001680236716,aciJub1:0.005567701118):0.003787353269,(panTig1:1e-08,panPar1:1e-08):0.001486661302):0.03524741062):0.02717647772):0.003791790262,((eriEur2:0.1589753544,sorAra2:0.1508736059):1e-08,conCri1:0.1146653992):0.02017887505):0.007784389034):0.01005075869,(((((((((((mm10:0.04655442365,musCar1:0.0407571955):0.030420125,rn6:0.0752483332):0.09787913932,merUng1:0.1999166299):0.03309100002,((criGri1:0.04014479301,mesAur1:0.05141788445):0.05849795522,micOch1:0.1693691971):0.1191746463):0.1357364646,nanGal1:0.1977013707):0.04852429264,jacJac1:0.2369756254):0.0469713327,(casCan1:0.0699388136,dipOrd2:0.1515695397):0.02729662735):0.04647008825,((hetGla2:0.03145179086,fukDam1:0.06110434557):0.01875938816,((chiLan1:0.06125659516,octDeg1:0.07641036908):0.01058042116,cavPor3:0.04523765088):0.02776650997):0.05045393761):0.008061080471,(speTri2:0.0132320071,marMar1:0.00173165002):0.1071232025):0.02345264806,(oryCun2:0.03896219011,ochPri3:0.1331247119):0.08252828723):0.004439070108,tupChi1:0.1594040716):0.002688855164):0.001962934726,((micMur3:0.02802701896,proCoq1:0.02071881036):0.03096939619,otoGar3:0.08899705269):0.007807660262):0.007314937465,tarSyr2:0.07375536802):0.03994920513,((calJac3:0.01953260938,aotNan1:0.01082152002):1e-08,cebCap1:0.02106298205):0.0168900243):0.02275655266,(((((rheMac8:1e-08,macFas5:0.001483404901):1e-08,macNem1:0.00445049122):0.001482193226,(papAnu3:0.008971125634,(manLeu1:0.004467356833,cerAty1:0.004466184217):0.001485928758):1e-08):0.00298891807,chlSab2:0.004182635367):0.001490586143,((colAng1:0.001484628883,pilTep1:0.004522828682):0.002996375578,(nasLar1:0.003279130097,(rhiRox1:0.001504641263,rhiBie1:1e-08):0.001488967646):1e-08):0.009012860684):0.004470214324):0.009100948763,nomLeu3:0.01057969004):0.004505698185,ponAbe2:0.004744938171):0.001488535283,gorGor5:0.005998431328):0.004508251622,(panTro5:1e-08,panPan2:1e-08):0.00149512557,hg38:0.001498308655);
AC114490.3	((((((((((((((phaCin1:0.3587104384,sarHar1:1.044041867):1e-08,monDom5:0.5091102361):1.499661326,((((loxAfr3:0.04655658046,triMan1:0.0328351041):0.02948154986,proCap2:0.1847837186):1e-08,(((chrAsi1:0.401249402,echTel2:0.4026321429):1e-08,eleEdw1:0.2443171003):1e-08,oryAfe1:0.2384941781):1e-08):0.06499354893,(dasNov3:0.1309825681,choHof2:0.1082886619):0.08443044996):1e-08):0.02348249445,((((((((((((oviAri4:0.0238913127,oviCan1:0.8092413831):1e-08,capHir2:0.02320029887):1e-08,panHod1:0.3473245696):1e-08,(((bisBis1:0.4697112438,bosMut1:1e-08):1e-08,(bosInd1:1e-08,bosTau8:1e-08):1e-08):1e-08,bubBub1:0.02228436483):0.02263558773):1e-08,(odoVir1:0.0234597238,cerEla1:0.3473251014):1e-08):0.1159720206,(((((turTru3:1e-08,orcOrc1:1e-08):1e-08,delLeu1:0.0460304074):1e-08,lipVex1:0.0464081695):1e-08,phyCat1:0.02287404394):1e-08,balMys1:0.06221265908):0.1362588131):1e-08,susScr11:0.08238287023):0.02272424114,(((camFer2:1e-08,camBac1:1e-08):0.1875237264,camDro1:0.09336160339):1e-08,vicPac2:0.7477037902):1.604673611):1e-08,(((equCab3:1e-08,equPrz1:0.09223551282):1e-08,equAsi1:1e-08):0.07123113908,cerSim1:0.08587038797):0.1035862653):0.02522993452,((((((myoBra1:1e-08,myoLuc2:1e-08):1e-08,myoDav1:0.0662724963):0.06806536723,eptFus1:0.05584177229):0.2287417773,minNat1:0.8549279373):1e-08,desRot1:0.1319382881):1e-08,(((pteAle1:0.02239476646,pteVam2:1e-08):1e-08,rouAeg1:0.07598961568):0.1628002418,(rhiSin1:0.1052602232,hipArm1:0.07060664548):0.06720524381):1e-08):0.06798148815):1e-08,(((((((lepWed1:1e-08,neoSch1:1e-08):0.05051602102,odoRosDiv1:0.04870872873):1e-08,((musFur1:0.1319892959,enhLut1:1e-08):0.02412471503,ailFul1:0.07737777367):1e-08):0.1033931653,(ailMel1:0.07943713685,ursMar1:1.508459011):1e-08):0.1079524996,(canFam3:1e-08,lycPic1:1e-08):4.581417476):1e-08,(felCat8:1e-08,panPar1:1e-08):0.4290363535):0.006940763536,(manPen1:0.05421237502,manJav1:0.08332116028):1.03338919):0.03099401893):1e-08,((eriEur2:0.5557578723,sorAra2:0.5868167362):1e-08,conCri1:0.284246939):0.0919662661):1e-08):0.02101604453,((((((((((((mm10:0.04080525576,musCar1:1e-08):1e-08,musPah1:0.040883101):0.1450849847,rn6:0.2065201488):0.120947077,merUng1:0.1493917903):1e-08,((criGri1:1e-08,mesAur1:0.1319345312):0.6082506953,micOch1:1.793053493):1e-08):0.3756595445,nanGal1:0.05625819413):0.06537689515,jacJac1:0.08194279463):0.117436811,(casCan1:0.06819300217,dipOrd2:0.2994127089):1e-08):1e-08,((hetGla2:0.2094029518,fukDam1:0.9847657284):1e-08,((chiLan1:0.09046520281,octDeg1:0.04241901934):0.07945707738,cavPor3:0.07649361616):0.08748534749):0.2082232899):1e-08,(speTri2:1e-08,marMar1:0.06392046809):0.0600569114):0.04036401927,(oryCun2:0.4659939276,ochPri3:10):0.003963729953):1e-08,tupChi1:0.3002421031):0.03259950399):1e-08,galVar1:0.2073931459):1e-08,((micMur3:1e-08,proCoq1:0.0202473456):0.3969666951,otoGar3:0.1151377676):1e-08):0.04775631109,tarSyr2:0.1099745254):0.05425315118,((calJac3:0.02687146955,aotNan1:0.02509176389):1e-08,(saiBol1:0.06513514098,cebCap1:1e-08):0.1739229116):0.02533435515):0.04933053095,(((((rheMac8:1e-08,macFas5:1e-08):1e-08,macNem1:1e-08):1e-08,(papAnu3:0.02558446691,(manLeu1:1e-08,cerAty1:1e-08):1e-08):1e-08):1e-08,chlSab2:1e-08):1e-08,((colAng1:1e-08,pilTep1:1e-08):1e-08,(rhiRox1:1e-08,rhiBie1:1e-08):0.02567791744):0.02481964618):0.02446068604):1e-08,nomLeu3:0.02609877167):1e-08,ponAbe2:1e-08):1e-08,gorGor5:1e-08):1e-08,(panTro5:1e-08,panPan2:1e-08):1e-08,hg38:1e-08);
AC115220.1	((((((((((((((phaCin1:1.121728613,sarHar1:0.05988526983):0.602696567,monDom5:0.7402926528):0.1005717695,((loxAfr3:0.5880955883,triMan1:0.6084010328):1e-08,choHof2:0.7727673051):0.03177280214):0.02953119427,(((((((((oviAri4:1.040005878,oviCan1:0.1981443818):1e-08,panHod1:0.7992568081):1e-08,(bosMut1:0.5342291721,bosTau8:0.2737209982):1e-08):0.4603990131,(((turTru3:1e-08,delLeu1:0.01025347627):0.8928121348,phyCat1:0.5170889561):1e-08,balAcu1:0.5727816945):1e-08):1e-08,((camFer2:1e-08,camBac1:1.671499708):1e-08,camDro1:0.008581770732):0.4622074578):0.2328719443,((equPrz1:0.2974328084,equAsi1:0.05060084133):0.3362676266,cerSim1:0.816820977):0.190192383):0.003742153357,((((((myoBra1:0.4395075121,myoLuc2:0.1486252726):0.4722099884,myoDav1:0.5600689635):1e-08,eptFus1:0.09468841757):0.09575419875,minNat1:0.8415382433):1e-08,desRot1:0.7441562345):1e-08,(((pteAle1:0.08311989999,pteVam2:1e-08):0.75991879,rouAeg1:1.525474102):1e-08,(rhiSin1:1.484756314,hipArm1:0.7790307574):1e-08):1e-08):0.1025898635):0.02494454472,((((((neoSch1:0.7003643295,odoRosDiv1:0.07378550064):1e-08,((musFur1:0.5909372919,enhLut1:1.468946597):1e-08,ailFul1:0.06266329758):0.006743042628):1e-08,ursMar1:0.7771709821):0.001375962513,(canFam3:1e-08,lycPic1:1e-08):0.3164472558):0.2110549087,((felCat8:0.01001287445,aciJub1:0.4103938211):1e-08,(panTig1:0.01347741667,panPar1:0.9979396399):1e-08):0.4882467659):0.1815565181,(manPen1:0.3507296159,manJav1:1.138984045):0.2023563489):0.03704235869):1e-08,(sorAra2:0.1158574674,conCri1:0.1689809825):1.101826645):1e-08):0.1467079997,((((((mm10:0.1097446259,musCar1:0.04246971322):0.4415329819,musPah1:0.2532516075):0.0722278988,merUng1:0.8421827302):0.0821323915,((criGri1:0.9724520312,mesAur1:0.6350164267):1e-08,micOch1:0.7895237054):0.03340501686):0.2767721838,dipOrd2:1.177332373):0.01007799702,(fukDam1:0.8084501374,chiLan1:1.14027076):0.1711952584):1e-08):1e-08,galVar1:10):1e-08,((micMur3:8.954775415,proCoq1:1e-08):0.4743541276,otoGar3:7.766857931e-06):0.4825554172):0.1514248622,tarSyr2:1.570407925):0.5779312626,(aotNan1:0.1938076917,saiBol1:0.1858121561):0.1117027784):0.101075069,(((((rheMac8:0.5225674714,macFas5:0.02157792022):1e-08,macNem1:0.01471871367):0.02914222388,(papAnu3:0.1799049652,(manLeu1:5.185900081,cerAty1:0.4006282626):0.02134378479):0.306451563):1e-08,chlSab2:0.5866060465):0.0004107077048,((colAng1:0.304182883,pilTep1:0.02354923357):1e-08,(nasLar1:0.007157686418,(rhiRox1:0.002089948645,rhiBie1:0.4709139431):0.0002731728084):0.008214945092):0.04329271878):0.0174107023):0.03502375012,nomLeu3:0.03796740295):1e-08,ponAbe2:0.04048463645):0.01952591052,gorGor5:0.01039712904):1e-08,(panTro5:0.00256264722,panPan2:0.005132069127):0.007691411611,hg38:0.002559724588);
AC116366.3	(((((((((((((((phaCin1:0.0120873481,sarHar1:0.02161990998):0.006464436044,monDom5:0.02204115506):0.08569196214,ornAna2:0.1230599522):0.0546801541,((((loxAfr3:0.01812382451,triMan1:0.01408254703):0.001887429902,proCap2:0.03265290895):0.005696007124,(((chrAsi1:0.0479984455,echTel2:0.08590163221):0.002473034573,eleEdw1:0.04090059619):1e-08,oryAfe1:0.01789532554):0.00162467693):0.008423332718,dasNov3:0.0352211908):0.0009258963439):1e-08,((((((((((((oviAri4:1e-08,oviCan1:0.0009201759653):0.001831171686,capHir2:1e-08):1e-08,panHod1:0.004631050493):0.008310507779,(((bisBis1:0.003869742388,bosMut1:0.0007374338593):0.0009821473839,(bosInd1:1e-08,bosTau8:0.001970639157):3.410842564e-05):0.003665894263,bubBub1:0.001984901674):0.008301041776):0.002371403235,(odoVir1:0.002367120331,cerEla1:0.007871222137):0.001793574366):0.02040542611,((((turTru3:0.005566182883,orcOrc1:0.0009257761849):0.004634720301,delLeu1:0.005557902673):0.004419089635,lipVex1:0.01095636021):0.005119447607,balAcu1:0.0066060964):0.007690838837):0.004036195456,susScr11:0.04023197199):0.002572008039,((camBac1:0.001834442078,camDro1:1e-08):0.001197929331,vicPac2:0.002145184399):0.02778728555):0.001664790637,(((equCab3:1e-08,equPrz1:1e-08):0.004567851977,equAsi1:0.001828310848):0.02199703364,cerSim1:0.01857232099):0.006127409183):0.000330015215,((((((myoBra1:0.0009086453712,myoLuc2:0.002729896319):0.002035845817,myoDav1:0.007171515352):0.005030561856,eptFus1:0.01231155126):0.0152220126,minNat1:0.01754519311):0.008919921558,desRot1:0.05124083922):0.006494800354,(((pteAle1:0.00458617206,pteVam2:1e-08):0.007328204783,rouAeg1:0.0144225435):0.0258058727,(rhiSin1:0.01278514213,hipArm1:0.01562440519):0.01892076347):1e-08):0.009326105733):1e-08,((((((lepWed1:1e-08,neoSch1:0.0009212404852):0.001830554681,odoRosDiv1:0.01127771609):0.002781737135,((musFur1:0.01056218075,enhLut1:0.005760050051):0.01071532801,ailFul1:0.0129639402):0.005798370024):0.001824994682,(ailMel1:0.00364833433,ursMar1:0.006514173406):0.007482175645):1e-08,(canFam3:1e-08,lycPic1:0.0009151971663):0.01019706086):0.001258787264,((felCat8:0.001076251543,aciJub1:0.001825901877):0.0009117624849,(panTig1:1e-08,panPar1:1e-08):1e-08):0.01488857064):0.01099487379):1e-08,((eriEur2:0.03448737544,sorAra2:0.05503154954):0.003599544416,conCri1:0.03710203384):0.008846805822):0.003680336204):0.002056697363,((((((((((((mm10:0.005552550466,musCar1:0.003707679202):0.01133413521,musPah1:0.009274632674):0.01135314855,rn6:0.01823775513):0.01018326177,merUng1:0.03988644535):0.003246900113,((criGri1:0.007049462416,mesAur1:0.01360586232):0.006418670171,micOch1:0.03735897421):0.008312543215):0.03087565777,nanGal1:0.05313189638):0.01040827833,jacJac1:0.05511105967):0.003379870918,casCan1:0.03408300571):0.002649062638,((hetGla2:0.01881899048,fukDam1:0.01199755328):0.01327530233,((chiLan1:0.02471363957,octDeg1:0.0368952937):0.008570305569,cavPor3:0.03487558484):0.006772847922):0.02689927882):1e-08,(speTri2:0.004629417165,marMar1:1e-08):0.02001211211):0.001719992435,(oryCun2:0.02158927534,ochPri3:0.02839805889):0.007473117554):0.003891451038,tupChi1:0.03686012296):0.0013820365):0.0005501494444,galVar1:0.02509319324):1e-08,((micMur3:0.006389739712,proCoq1:0.01725523686):0.009364948002,otoGar3:0.01927965324):0.005097312918):0.004046726778,tarSyr2:0.06771924769):0.008694041653,(aotNan1:0.01082643419,(saiBol1:0.005302119353,cebCap1:0.003897791318):0.002041454341):0.006046720526):0.004787809788,(((((rheMac8:1e-08,macFas5:1e-08):1e-08,macNem1:1e-08):1e-08,(papAnu3:1e-08,(manLeu1:0.001830016243,cerAty1:1e-08):1e-08):1e-08):1e-08,chlSab2:0.002745397996):1e-08,((colAng1:0.0009132991686,pilTep1:1e-08):0.0009133194102,(nasLar1:0.0009141444088,(rhiRox1:1e-08,rhiBie1:1e-08):0.002744608654):1e-08):1e-08):0.003248135073):0.002263268299,nomLeu3:0.006436496553):1e-08,ponAbe2:0.000917968663):0.0009146469535,gorGor5:0.0009146160467):1e-08,(panTro5:1e-08,panPan2:1e-08):0.0009144262824,hg38:0.0009160885932);
AC118549.1	(((((((((((((((phaCin1:0.07462781593,sarHar1:0.1149813856):0.02390743343,monDom5:0.3867105562):0.1605675787,ornAna2:0.2279774278):0.1442865496,((((loxAfr3:0.01622531955,triMan1:0.01956385344):0.000808447518,proCap2:0.04556633239):0.003663634471,(((chrAsi1:0.02667333985,echTel2:0.08221998011):0.001848968064,eleEdw1:0.04224307933):0.00558135053,oryAfe1:0.02186608233):0.0002075331197):0.009234539787,(dasNov3:0.02386657806,choHof2:0.03145156562):0.0121294579):0.001322446459):0.003217915794,((((((((((((oviAri4:1e-08,oviCan1:1e-08):0.001219158202,capHir2:0.001213712799):1e-08,panHod1:0.003661586569):0.003680825644,(((bisBis1:0.002446967269,bosMut1:0.001243701858):0.00244375874,(bosInd1:1e-08,bosTau8:1e-08):1e-08):0.004894946824,bubBub1:0.001303436512):0.001110878785):0.003717996227,(odoVir1:0.001270618648,cerEla1:0.004816520829):0.002491305644):0.01590248619,(((((turTru3:1e-08,orcOrc1:0.002412023):0.0009636039562,delLeu1:0.00387239751):1e-08,lipVex1:0.002639917797):0.001231045399,phyCat1:0.005766918162):1e-08,(balAcu1:0.003622358269,balMys1:0.002410858323):0.001457412834):0.01324022631):0.001957959464,susScr11:0.02338693974):1e-08,(((camFer2:1e-08,camBac1:1e-08):1e-08,camDro1:1e-08):0.006074261138,vicPac2:0.001344306162):0.03853209336):0.01056262824,(((equCab3:1e-08,equPrz1:0.00122586876):0.003618673483,equAsi1:0.003734469162):0.01005054742,cerSim1:0.009926729195):0.003583460629):1e-08,((((((myoBra1:1e-08,myoLuc2:0.001234903399):0.001248978066,myoDav1:0.01396527607):0.002237188362,eptFus1:0.008914577341):0.01495156862,minNat1:0.04892633472):0.007526227489,desRot1:0.01702962324):0.008866346632,(((pteAle1:1e-08,pteVam2:0.002450107748):0.006528486691,rouAeg1:0.008652863889):0.01037281897,(rhiSin1:0.0174541769,hipArm1:0.01215033725):0.01146182329):1e-08):0.006712219634):1e-08,(((((((lepWed1:0.003649670125,neoSch1:1e-08):0.001213970708,odoRosDiv1:0.008706725903):1e-08,((musFur1:0.002434255123,enhLut1:0.004904881496):0.007355325965,ailFul1:0.006171376936):0.002429503179):1e-08,(ailMel1:0.007452868454,ursMar1:0.001216567486):0.003639641687):1e-08,(canFam3:1e-08,lycPic1:0.001213123996):0.003641396904):1e-08,(felCat8:1e-08,(panTig1:1e-08,panPar1:1e-08):1e-08):0.01113378276):0.006242033728,manJav1:0.03984002168):0.001097778961):0.0007985366002,((eriEur2:0.08096654126,sorAra2:0.04144312117):0.004380282711,conCri1:0.04924300795):0.007069034319):0.004131057333):0.002301390909,((((((((((((mm10:0.006914669487,musCar1:0.009451163624):0.01840645064,musPah1:0.01017682188):0.01234789822,rn6:0.02937190995):0.02452185136,merUng1:0.05233988823):0.005593108298,((criGri1:0.05595250082,mesAur1:0.03028236602):0.02518012432,micOch1:0.07683930863):0.01539901208):0.05277705394,nanGal1:0.08492446981):0.009317632798,jacJac1:0.1561457919):0.01179284125,dipOrd2:0.05483903936):0.006998920303,((hetGla2:0.02457863856,fukDam1:0.03484845948):0.02310057288,((chiLan1:0.01492414946,octDeg1:0.02888799756):0.002819668664,cavPor3:0.02251704992):0.002163575044):0.04766351319):0.001390735845,(speTri2:0.006471530031,marMar1:0.0007398351549):0.03086734845):0.003824576863,(oryCun2:0.01348174363,ochPri3:0.03610015642):0.01937725209):0.00460312806,tupChi1:0.03538608968):1e-08):0.001384925705,galVar1:0.03779364427):0.00255870877,((micMur3:0.01154184732,proCoq1:0.01122797885):0.01056356921,otoGar3:0.0669109413):0.00610973789):1e-08,tarSyr2:0.1131585558):0.01793162073,((calJac3:0.007528957159,aotNan1:0.008471517543):1e-08,(saiBol1:0.01369501404,cebCap1:0.00496838384):0.001308003979):0.009143989667):0.003305558236,(((((rheMac8:0.001206575664,macFas5:0.002415034784):1e-08,macNem1:1e-08):1e-08,(papAnu3:0.001207181543,(manLeu1:0.003649771236,cerAty1:0.001222353981):0.001205149282):1e-08):1e-08,chlSab2:0.003654295406):0.002420570127,((colAng1:0.006279442193,pilTep1:0.004825849042):1e-08,(nasLar1:0.006559165115,(rhiRox1:1e-08,rhiBie1:0.001206669671):0.001210496669):1e-08):0.001206081819):0.004812748762):0.00406131449,nomLeu3:0.004587105738):1e-08,ponAbe2:0.002475870715):0.00148046281,gorGor5:0.003644390588):1e-08,(panTro5:1e-08,panPan2:1e-08):1e-08,hg38:0.003637173655);
AC118553.2	(((((((((((((((phaCin1:1e-08,sarHar1:0.01409788566):1e-08,monDom5:0.01406361618):1e-08,ornAna2:0.02592476503):0.0510257796,((((loxAfr3:0.04043085857,triMan1:1e-08):0.01642416035,proCap2:0.02336579179):1e-08,(((chrAsi1:0.04326759343,echTel2:0.6593620661):0.01584554346,eleEdw1:0.03102983032):1e-08,oryAfe1:0.01580571915):0.01751085751):1e-08,(dasNov3:0.02422037667,choHof2:0.01431979785):1e-08):1e-08):1e-08,((((((((((((oviAri4:1e-08,oviCan1:1e-08):0.004156874823,capHir2:0.01511531203):0.01531961705,panHod1:10):2.110909051e-05,(((bisBis1:1e-08,bosMut1:0.004096975732):1e-08,(bosInd1:1e-08,bosTau8:1e-08):1e-08):1e-08,bubBub1:0.03832759212):1e-08):1e-08,(odoVir1:1e-08,cerEla1:0.004139722228):1e-08):1e-08,(((((turTru3:1e-08,orcOrc1:1e-08):1e-08,delLeu1:10):1e-08,lipVex1:0.04058384002):0.005556378487,phyCat1:1e-08):1e-08,(balAcu1:1e-08,balMys1:1e-08):1e-08):1e-08):0.03487242145,susScr11:0.01452225298):1e-08,(((camFer2:1e-08,camBac1:1e-08):1e-08,camDro1:1e-08):1e-08,vicPac2:1e-08):0.00808997948):1e-08,(((equCab3:1e-08,equPrz1:1e-08):1e-08,equAsi1:1e-08):0.004012123612,cerSim1:1e-08):0.00400660157):1e-08,((((((myoBra1:0.009329533665,myoLuc2:1e-08):0.004926623406,myoDav1:0.004551377717):0.02341338824,eptFus1:0.01306478327):0.01376130749,minNat1:0.007438644519):0.02513188598,desRot1:0.02709859875):0.00840640669,(((pteAle1:1e-08,pteVam2:1e-08):0.004721015372,rouAeg1:0.004684425657):0.00469086221,(rhiSin1:0.004693518892,hipArm1:0.009389944531):1e-08):1e-08):1e-08):0.00528349076,((((((neoSch1:0.01584140628,odoRosDiv1:0.01306222914):0.007299260163,((musFur1:0.01039983432,enhLut1:1e-08):1e-08,ailFul1:1e-08):0.005042180134):1e-08,(ailMel1:1e-08,ursMar1:0.004284264302):1e-08):0.0170290477,(canFam3:1e-08,lycPic1:1e-08):0.008209255916):1e-08,((felCat8:1e-08,aciJub1:0.003443785979):1e-08,(panTig1:1e-08,panPar1:1e-08):1e-08):1e-08):1e-08,manPen1:10):1e-08):1e-08,((eriEur2:0.01809319715,sorAra2:0.005868766491):0.00442857649,conCri1:0.03424398818):1e-08):0.0142186173):0.00726055739,((((((((((((mm10:0.01295945895,musCar1:0.02677999242):0.004589512182,musPah1:0.003966496034):1e-08,rn6:0.01551386902):0.01349943157,merUng1:0.02658913187):0.01038164096,(mesAur1:0.02717371014,micOch1:0.04319785624):1e-08):0.02592361917,nanGal1:0.04958697296):1e-08,jacJac1:0.01392209151):0.02588555061,(casCan1:0.02208123998,dipOrd2:0.004692820851):1e-08):1e-08,((hetGla2:0.00853988942,fukDam1:0.008889556295):0.004723671676,((chiLan1:0.02075109866,octDeg1:0.02144122906):0.01108609209,cavPor3:0.02096670209):0.01348686979):0.02311490099):0.01302392448,(speTri2:1e-08,marMar1:0.009470917258):0.009472227274):1e-08,(oryCun2:1e-08,ochPri3:0.00685826492):0.0387944183):1e-08,tupChi1:0.01434179776):1e-08):1e-08,galVar1:0.03669512899):0.01388711245,((micMur3:1e-08,proCoq1:0.02416958669):0.01327157417,otoGar3:0.03594523027):0.02522078745):1e-08,tarSyr2:0.005437719759):0.01501128168,((calJac3:1e-08,aotNan1:0.007276658657):1e-08,(saiBol1:0.03835716774,cebCap1:1e-08):1e-08):0.01136196108):1e-08,(((((rheMac8:1e-08,macFas5:1e-08):1e-08,macNem1:1e-08):1e-08,(papAnu3:1e-08,(manLeu1:0.01201060077,cerAty1:0.05970624953):1e-08):1e-08):1e-08,chlSab2:1e-08):1e-08,((colAng1:1e-08,pilTep1:1e-08):1e-08,(nasLar1:1e-08,(rhiRox1:1e-08,rhiBie1:0.09133592252):1e-08):1e-08):0.003703425139):0.06021336627):0.00404508435,nomLeu3:0.007382830573):1e-08,ponAbe2:1e-08):1e-08,gorGor5:1e-08):0.003721742107,(panTro5:1e-08,panPan2:1e-08):1e-08,hg38:0.4247051264);
AC119396.1	((((((((((((sarHar1:2.367182316,((((loxAfr3:0.2489490796,triMan1:0.2419696585):0.007694864143,proCap2:0.4372023139):0.09126876726,(((chrAsi1:0.3193273814,echTel2:0.5986395285):0.1083697224,eleEdw1:0.4382150086):0.04430358604,oryAfe1:0.3171297791):0.01447034325):0.2919269485,(dasNov3:0.3255788052,choHof2:0.2733270473):0.2079153201):1e-08):0.1530801251,((((((((((((oviAri4:0.00408324659,oviCan1:0.009109678006):0.007979731312,capHir2:0.01667608699):0.00836364126,panHod1:0.02351598557):0.03366542095,(((bisBis1:0.004008734296,bosMut1:1e-08):0.008109812231,(bosInd1:1e-08,bosTau8:1e-08):1e-08):0.09283242282,bubBub1:0.02527166127):0.015568381):0.05282629569,(odoVir1:0.02483209234,cerEla1:0.008369023781):0.02547561858):0.1892550813,((((orcOrc1:0.007789923227,delLeu1:0.02246252256):0.03489501743,lipVex1:0.03746385412):0.01607356676,phyCat1:0.0343251519):1e-08,(balAcu1:0.02048015525,balMys1:0.03191615071):0.006618999402):0.1286198065):0.037059083,susScr11:0.259462131):0.04805111504,(((camFer2:0.003624204552,camBac1:1e-08):1e-08,camDro1:1e-08):0.01101657403,vicPac2:0.03367833622):0.18406758):0.07579288779,((equCab3:0.01866647753,equAsi1:0.01530446396):0.1717345411,cerSim1:0.1622799988):0.08050457393):0.01386369153,((((((myoBra1:0.04591960467,myoLuc2:0.01372860944):0.02177294467,myoDav1:0.09618872915):0.07786291999,eptFus1:0.2103081001):0.1048044615,minNat1:0.2108377025):0.03247713397,desRot1:0.3523032506):0.1067554235,(((pteAle1:0.04043630887,pteVam2:0.01796132844):0.03116114539,rouAeg1:0.0947797601):0.1938509998,(rhiSin1:0.1364575174,hipArm1:0.1208392211):0.09825898782):0.03822229025):0.04985334423):0.008199167063,(((((((lepWed1:0.03122846667,neoSch1:0.02160363763):0.06290009349,odoRosDiv1:0.04366531737):0.0890454109,((musFur1:0.1662851048,enhLut1:0.06892876161):0.2246076748,ailFul1:0.1889551039):0.03856282378):0.007209936619,(ailMel1:0.02199442433,ursMar1:0.01763074009):0.1005046168):0.01545824825,(canFam3:1e-08,lycPic1:0.02575369592):0.1928716995):0.04576223681,((felCat8:0.0062253865,aciJub1:0.0393928946):0.02095136786,(panTig1:0.074116656,panPar1:0.00737476657):0.01537842109):0.2211524232):0.06709812607,(manPen1:0.05544363774,manJav1:0.05185972431):0.3845381282):0.07676649697):0.0752205856,((eriEur2:0.9180745207,sorAra2:0.9079188202):0.03118100011,conCri1:1.212916383):0.1983894131):0.02877612499):0.06886792711,(((((((((((mm10:0.02379770564,musCar1:0.02495756783):0.02923683065,musPah1:0.05208246691):0.149013073,rn6:0.1903336832):0.08542516319,((criGri1:0.09669957465,mesAur1:0.04645262541):0.09169156237,micOch1:0.1951000614):0.1061006447):0.1845796489,nanGal1:0.3676240197):0.04566793115,jacJac1:0.5223986748):0.2805286846,(casCan1:0.4189753634,dipOrd2:0.6414197351):0.0476298827):0.06283856036,((hetGla2:0.2162510522,fukDam1:0.3020244599):0.1289246016,((chiLan1:0.1724972665,octDeg1:0.2569009519):0.02207569356,cavPor3:0.2942395993):0.1467204198):0.4380078294):0.03048700615,(speTri2:0.07001398849,marMar1:0.0523450532):0.3682058332):0.05971382466,(oryCun2:0.1632439213,ochPri3:0.7369546305):0.3374988015):0.1505811634,tupChi1:0.520085853):0.1445748596):0.06051291859,galVar1:0.2597595027):0.0285957467,((micMur3:0.1669452559,proCoq1:0.08951691893):0.1062661311,otoGar3:0.214280117):0.1529656225):0.02748168916,tarSyr2:0.3221652283):0.1194559978,((calJac3:0.04602256795,aotNan1:0.01981964229):1e-08,(saiBol1:0.04681853596,cebCap1:0.0446957512):0.007635392782):0.08766207706):0.01097537124,(((((rheMac8:1e-08,macFas5:1e-08):1e-08,macNem1:0.007549616589):0.01203790227,(papAnu3:0.01545241011,(manLeu1:0.003793766688,cerAty1:0.003772968772):1e-08):1e-08):0.004290649647,chlSab2:0.03425626807):0.003887329557,((colAng1:0.008251160847,pilTep1:0.01810776605):1e-08,(nasLar1:0.06595566277,(rhiRox1:1e-08,rhiBie1:0.007650318679):1e-08):0.01582314883):0.01858671788):0.05970017075):0.02389421581,nomLeu3:0.1077653612):1e-08,ponAbe2:0.04471825498):0.008658967063,gorGor5:0.0115642363):1e-08,(panTro5:0.00380682363,panPan2:1e-08):0.007716897452,hg38:0.00377908247);
AC119676.1	((((((((((((((phaCin1:1e-08,sarHar1:1e-08):1e-08,monDom5:10):3.11662075,((((loxAfr3:0.09803378397,triMan1:0.2038909599):1e-08,proCap2:0.1110211181):1e-08,(((chrAsi1:0.04800831195,echTel2:1e-08):0.04826438474,eleEdw1:0.1110211047):1e-08,oryAfe1:0.09914443662):1e-08):1e-08,(dasNov3:1e-08,choHof2:0.205189013):1e-08):1e-08):1e-08,((((((((((((oviAri4:1e-08,oviCan1:1e-08):1e-08,capHir2:1e-08):1e-08,panHod1:1e-08):1e-08,(((bisBis1:1e-08,bosMut1:1e-08):1e-08,(bosInd1:1e-08,bosTau8:1e-08):1e-08):1e-08,bubBub1:1e-08):1e-08):1e-08,(odoVir1:1e-08,cerEla1:1e-08):1e-08):1e-08,(((((turTru3:1e-08,orcOrc1:0.09700102841):0.09403974031,delLeu1:1e-08):1e-08,lipVex1:0.1852763805):1e-08,phyCat1:0.09064610801):1e-08,(balAcu1:1e-08,balMys1:0.1108297424):1e-08):1e-08):1e-08,susScr11:0.1922062279):1e-08,(((camFer2:1e-08,camBac1:1e-08):1e-08,camDro1:1e-08):1e-08,vicPac2:1e-08):0.4054880972):1e-08,(((equCab3:1e-08,equPrz1:1e-08):1e-08,equAsi1:1e-08):1e-08,cerSim1:0.09332739077):1e-08):0.3021619128,((((((myoBra1:1e-08,myoLuc2:1e-08):1e-08,myoDav1:1e-08):1e-08,eptFus1:1e-08):10,minNat1:1e-08):1e-08,desRot1:1e-08):1e-08,(((pteAle1:1e-08,pteVam2:1e-08):1e-08,rouAeg1:1e-08):0.09267639382,(rhiSin1:1e-08,hipArm1:1e-08):1e-08):0.1110200394):1e-08):1e-08,(((((((lepWed1:0.09803529652,neoSch1:1e-08):1e-08,odoRosDiv1:1e-08):1e-08,((musFur1:1e-08,enhLut1:1e-08):1e-08,ailFul1:1e-08):1e-08):1e-08,(ailMel1:1e-08,ursMar1:1e-08):1e-08):1e-08,(canFam3:1e-08,lycPic1:1e-08):0.2453424663):1e-08,((felCat8:1e-08,aciJub1:1e-08):1e-08,(panTig1:1e-08,panPar1:0.1110462451):1e-08):1e-08):0.08951689107,manJav1:0.5217319482):1e-08):1e-08,((eriEur2:0.2041372141,sorAra2:0.2107062556):1e-08,conCri1:1e-08):1e-08):1e-08):1e-08,((((((((((((mm10:1e-08,musCar1:0.1218371373):1e-08,musPah1:1e-08):1e-08,rn6:1e-08):1e-08,merUng1:0.1222386354):1e-08,((criGri1:1e-08,mesAur1:1e-08):0.1264219531,micOch1:0.2404171874):1e-08):1e-08,nanGal1:0.2035665395):1e-08,jacJac1:0.2845822094):0.5348897495,(casCan1:1e-08,dipOrd2:0.4833111622):1e-08):1e-08,((hetGla2:1e-08,fukDam1:1e-08):1e-08,((chiLan1:1e-08,octDeg1:0.09997498072):1e-08,cavPor3:1e-08):1e-08):0.3421533478):1e-08,(speTri2:1e-08,marMar1:1e-08):1e-08):1e-08,(oryCun2:4.4163285,ochPri3:0.3119595121):0.09168330513):1e-08,tupChi1:0.09316216328):0.1062352849):1e-08,galVar1:0.09805613429):1e-08,((micMur3:1e-08,proCoq1:1e-08):1e-08,otoGar3:0.1007902139):1e-08):0.1188697869,tarSyr2:0.09338801307):1e-08,(aotNan1:0.09338801853,(saiBol1:1e-08,cebCap1:1e-08):1e-08):1e-08):1e-08,(((((rheMac8:1e-08,macFas5:1e-08):1e-08,macNem1:1e-08):1e-08,(papAnu3:1e-08,(manLeu1:1e-08,cerAty1:1e-08):1e-08):1e-08):1e-08,chlSab2:1e-08):1e-08,((colAng1:1e-08,pilTep1:1e-08):1e-08,(nasLar1:1e-08,rhiBie1:1e-08):1e-08):1e-08):1e-08):1e-08,nomLeu3:1e-08):1e-08,ponAbe2:1e-08):1e-08,gorGor5:1e-08):1e-08,(panTro5:1e-08,panPan2:1e-08):1e-08,hg38:1e-08);
AC124312.1	((((((((((((((loxAfr3:0.03195174461,triMan1:1e-08):0.05462029528,(chrAsi1:0.09404934107,oryAfe1:0.05352834666):1e-08):1e-08,dasNov3:1e-08):1e-08,((((((((((((oviAri4:1e-08,oviCan1:1e-08):1e-08,capHir2:1e-08):1e-08,panHod1:1e-08):1e-08,(((bisBis1:1e-08,bosMut1:1e-08):1e-08,bosTau8:0.02678168811):1e-08,bubBub1:1e-08):1e-08):1e-08,(odoVir1:1e-08,cerEla1:1e-08):1e-08):1e-08,(((((turTru3:1e-08,orcOrc1:0.02631648951):1e-08,delLeu1:1e-08):1e-08,lipVex1:1e-08):1e-08,phyCat1:1e-08):1e-08,(balAcu1:1e-08,balMys1:1e-08):1e-08):1e-08):1e-08,susScr11:1e-08):1e-08,(((camFer2:1e-08,camBac1:1e-08):1e-08,camDro1:1e-08):1e-08,vicPac2:1e-08):1e-08):1e-08,(((equCab3:1e-08,equPrz1:1e-08):1e-08,equAsi1:1e-08):0.0279063221,cerSim1:1e-08):1e-08):1e-08,(((eptFus1:0.0009686826438,minNat1:0.7950340505):0.2001863103,desRot1:1e-08):1e-08,(((pteAle1:1e-08,pteVam2:1e-08):1e-08,rouAeg1:0.05659819839):0.08778422859,(rhiSin1:1e-08,hipArm1:1e-08):1e-08):1e-08):1e-08):1e-08,(((((((lepWed1:1e-08,neoSch1:1e-08):1e-08,odoRosDiv1:1e-08):1e-08,((musFur1:1e-08,enhLut1:1e-08):1e-08,ailFul1:1e-08):1e-08):1e-08,(ailMel1:0.02631460817,ursMar1:1e-08):1e-08):1e-08,(canFam3:1e-08,lycPic1:1e-08):1e-08):1e-08,((felCat8:1e-08,aciJub1:1e-08):1e-08,(panTig1:1e-08,panPar1:1e-08):1e-08):1e-08):1e-08,(manPen1:1e-08,manJav1:0.02713599092):1e-08):1e-08):1e-08,((eriEur2:0.05410801725,sorAra2:1e-08):1e-08,conCri1:0.02657169412):1e-08):1e-08):0.02686997596,((((((((((((mm10:1e-08,musCar1:1e-08):1e-08,musPah1:1e-08):1e-08,rn6:0.02462623221):0.02436794165,merUng1:1e-08):1e-08,(mesAur1:1e-08,micOch1:0.05561768148):1e-08):1e-08,nanGal1:1e-08):1e-08,jacJac1:1e-08):1e-08,(casCan1:1e-08,dipOrd2:1e-08):1e-08):1e-08,((hetGla2:1e-08,fukDam1:1e-08):1e-08,((chiLan1:1e-08,octDeg1:1e-08):1e-08,cavPor3:1e-08):1e-08):1e-08):1e-08,(speTri2:1e-08,marMar1:1e-08):1e-08):1e-08,(oryCun2:1e-08,ochPri3:1e-08):1e-08):1e-08,tupChi1:0.0362434795):1e-08):1e-08,galVar1:1e-08):1e-08,((micMur3:1e-08,proCoq1:1e-08):1e-08,otoGar3:1e-08):1e-08):1e-08,tarSyr2:1e-08):1e-08,((calJac3:1e-08,aotNan1:1e-08):1e-08,(saiBol1:1e-08,cebCap1:0.02657111812):1e-08):1e-08):1e-08,(((((rheMac8:1e-08,macFas5:1e-08):1e-08,macNem1:1e-08):1e-08,(papAnu3:1e-08,(manLeu1:1e-08,cerAty1:1e-08):1e-08):1e-08):1e-08,chlSab2:1e-08):1e-08,((colAng1:1e-08,pilTep1:1e-08):1e-08,(nasLar1:1e-08,(rhiRox1:1e-08,rhiBie1:1e-08):1e-08):1e-08):1e-08):1e-08):1e-08,nomLeu3:1e-08):1e-08,ponAbe2:1e-08):1e-08,gorGor5:1e-08):1e-08,(panTro5:1e-08,panPan2:1e-08):1e-08,hg38:1e-08);
AC126283.2	((((((((((((((phaCin1:0.1380065443,sarHar1:0.05880898496):0.01596756872,monDom5:0.1800301971):0.2289694723,ornAna2:0.642015649):0.2315865546,((((loxAfr3:0.1034922601,triMan1:0.1216986721):0.009046422638,proCap2:0.1577810037):0.03212465256,(((chrAsi1:0.09043466973,echTel2:0.2454598572):0.01748323525,eleEdw1:0.2820626842):0.006597728823,oryAfe1:0.09986834401):0.05234895186):0.06259172214,dasNov3:0.1871161927):1e-08):1e-08,((((((((((((oviAri4:1e-08,oviCan1:0.003576683391):0.003452814307,capHir2:0.008993286888):0.005151908723,panHod1:0.01428977214):0.02419621349,(((bisBis1:1e-08,bosMut1:0.001748979589):0.002621423778,(bosInd1:1e-08,bosTau8:1e-08):0.0008776550587):0.008837029296,bubBub1:0.006128723311):0.02732937851):0.02800239425,(odoVir1:0.02297542336,cerEla1:0.01784546183):0.02987286698):0.1217724557,(((((turTru3:0.01095203212,orcOrc1:0.006003033995):0.01220027983,delLeu1:0.009533358488):0.009822177423,lipVex1:0.01387590397):0.009833769132,phyCat1:0.02231271523):0.002906300568,(balAcu1:0.01989582782,balMys1:0.009006828534):0.01250851681):0.04554402847):0.007708296191,susScr11:0.09721680802):0.02470172288,(((camFer2:0.008609034799,camBac1:1e-08):0.001786923967,camDro1:0.001643764311):0.01072612895,vicPac2:0.022528382):0.1147430757):0.03977816261,((equCab3:0.007578067266,equAsi1:0.006262433673):0.1087452748,cerSim1:0.1195331519):0.06503668684):0.01458157089,((((((myoBra1:0.008742383743,myoLuc2:0.02752466178):0.01721139327,myoDav1:0.01962220531):0.0358678084,eptFus1:0.06922549219):0.0688736381,minNat1:0.1088931095):0.06474686326,desRot1:0.1184198259):0.02598683089,(((pteAle1:0.00173199401,pteVam2:0.005156867828):0.03839683222,rouAeg1:0.05386292801):0.0854418509,(rhiSin1:0.07848898868,hipArm1:0.1194544282):0.04052953202):0.01499420364):0.03152400217):0.003472900063,((((((lepWed1:0.007305379547,neoSch1:0.002828017643):0.02759844919,odoRosDiv1:0.05169632603):0.01775671514,((musFur1:0.02839645086,enhLut1:0.02185623503):0.043249244,ailFul1:0.0651362194):0.02708773372):1e-08,(ailMel1:0.02290486148,ursMar1:0.03209561386):0.0588495664):0.05428878354,(canFam3:0.00806101073,lycPic1:0.002012675357):0.1101965734):0.04748941934,((felCat8:0.002294791271,aciJub1:0.00596206081):0.007602597996,(panTig1:1e-08,panPar1:0.003341151187):0.02381503589):0.08281329102):0.07921650296):0.01336899396,((eriEur2:0.2561477959,sorAra2:0.5240508181):0.01781994425,conCri1:0.2235917249):0.04614832229):0.01476046602):0.03097568997,((((((((((((mm10:0.0172800739,musCar1:0.01825536406):0.03578811085,musPah1:0.07116665641):0.05385851253,rn6:0.1115343886):0.04756096636,merUng1:0.1624774092):0.02015779529,((criGri1:0.0384606665,mesAur1:0.06914914066):0.04191618817,micOch1:0.1482211515):0.02845585819):0.04922842732,nanGal1:0.1639630928):0.05746754522,jacJac1:0.2476058167):0.01205141278,dipOrd2:0.1766540749):0.01191808866,((hetGla2:0.03981811385,fukDam1:0.05806613948):0.05367881274,((chiLan1:0.08940620744,octDeg1:0.1442397547):1e-08,cavPor3:0.2084173535):0.03839986305):0.1329257889):0.01781541492,(speTri2:0.004060071332,marMar1:0.006139028207):0.1305742758):0.03270107194,(oryCun2:0.073222625,ochPri3:0.1560925465):0.09799778097):0.02297470509,tupChi1:0.3406976608):1e-08):0.0507468457,((micMur3:0.0771280742,proCoq1:0.05095461151):0.02433025037,otoGar3:0.1328515558):0.04715191176):0.03156942775,tarSyr2:0.1577664484):0.08302942975,((calJac3:0.02046496611,aotNan1:0.02064294447):0.003345476227,(saiBol1:0.014884362,cebCap1:0.02579822019):0.003515103606):0.04809875872):0.0189665328,(((((rheMac8:1e-08,macFas5:0.002622785676):1e-08,macNem1:1e-08):0.009105018624,(papAnu3:0.02146880401,(manLeu1:0.006577958019,cerAty1:0.002200241034):0.00535864519):1e-08):0.009617986649,chlSab2:0.006717699963):0.0006491423516,((colAng1:0.009478034947,pilTep1:0.01243908758):1e-08,(nasLar1:0.00279224908,(rhiRox1:0.003392418254,rhiBie1:0.001799687261):0.003168851095):0.006367494125):0.008980925932):0.04250522348):0.01342032558,nomLeu3:0.008651034947):0.002195196141,ponAbe2:0.008865921238):0.01425313517,gorGor5:0.006832203129):1e-08,(panTro5:0.001643183902,panPan2:1e-08):0.001838831026,hg38:0.01658640579);
AC126755.2	((((choHof2:1.397525645,(equPrz1:1.50933368,(panPar1:0.6816196777,(manPen1:0.07746089379,manJav1:0.1144604091):0.8985094339):0.2774805844):1e-08):0.01786147845,otoGar3:1.332296427):0.2739150752,tarSyr2:1.226827677):0.966090433,chlSab2:2.492681939,hg38:1.092444347);
AC131097.2	((((((((((((((loxAfr3:0.08268855119,triMan1:0.1557648045):1e-08,proCap2:0.3193858674):0.07638156169,((chrAsi1:0.2542733211,eleEdw1:0.3729521218):1e-08,oryAfe1:0.2679742521):1e-08):0.2250191212,(dasNov3:0.766866351,choHof2:0.6622199319):0.02254295457):0.1524159947,((((((((((((oviAri4:1e-08,oviCan1:0.03471473978):0.4806014325,capHir2:1e-08):0.03293237726,panHod1:0.1785680053):0.06724311957,((bosMut1:1e-08,(bosInd1:1e-08,bosTau8:1e-08):1e-08):1e-08,bubBub1:0.05652947449):0.04315516957):0.01274704439,(odoVir1:0.1101612937,cerEla1:0.06303603078):0.06717685949):0.3937626047,(((((turTru3:0.01626735254,orcOrc1:1e-08):1e-08,delLeu1:0.0329350544):0.02008268706,lipVex1:0.07012093358):0.04109147746,phyCat1:0.08336663625):0.01409172784,(balAcu1:0.07955009576,balMys1:0.1375855387):0.04961821276):0.1174646893):0.05354229145,susScr11:0.2307961188):0.02003511526,(((camFer2:1e-08,camBac1:1e-08):1e-08,camDro1:1e-08):1e-08,vicPac2:0.01420475417):0.2058937281):0.2271446568,(((equCab3:1e-08,equPrz1:1e-08):0.01379263704,equAsi1:1e-08):0.1322511844,cerSim1:0.247831688):0.2089010724):0.04018577663,(((((myoBra1:1e-08,myoLuc2:0.01745378354):0.01736831593,myoDav1:0.01763483819):0.04422268274,eptFus1:0.04508810934):0.112450342,minNat1:0.1764416596):0.3786998046,(rhiSin1:0.09738270561,hipArm1:0.09404969777):0.3155730888):0.1141025255):0.1116671744,(((((lepWed1:0.01798028269,neoSch1:1e-08):0.1538582422,odoRosDiv1:0.09614576188):0.2777730582,((musFur1:0.13446504,enhLut1:0.06085659148):0.0470236109,ailFul1:0.1380299438):0.0359646045):0.03296686351,(ailMel1:0.07602847425,ursMar1:0.02751226765):0.08720667692):0.1403740059,((felCat8:1e-08,aciJub1:0.04914033024):1e-08,(panTig1:0.5846504878,panPar1:0.0145297703):1e-08):0.1324887898):0.1052128369):1e-08,sorAra2:0.9593751401):0.2533777536):0.02458331256,((((nanGal1:0.4136477061,(casCan1:0.2238737786,dipOrd2:0.3649271894):1e-08):0.1087966692,(speTri2:0.1631952222,marMar1:0.3836878483):0.6342670855):1e-08,(oryCun2:0.6928725607,ochPri3:1.319655037):1e-08):0.09013528022,tupChi1:0.8644844802):1e-08):1e-08,galVar1:0.3935395741):0.4556512483,otoGar3:1.416046035):1e-08,((calJac3:0.1618812202,aotNan1:0.09628018949):1e-08,cebCap1:0.0288963115):0.09906918618):0.0987457433,(((((rheMac8:1e-08,macFas5:1e-08):1e-08,macNem1:1e-08):1e-08,(papAnu3:0.01469685496,(manLeu1:1e-08,cerAty1:1e-08):1e-08):0.01471644089):1e-08,chlSab2:1e-08):0.01504026717,((colAng1:0.02821922466,pilTep1:0.0492923224):1e-08,(rhiRox1:1e-08,rhiBie1:1e-08):0.02824681673):0.03272103534):0.01731107713):0.01182426509,nomLeu3:0.02903516977):1e-08,ponAbe2:1e-08):0.04403077565,gorGor5:1e-08):1e-08,panTro5:0.02904358635,hg38:0.02901045355);
AC131160.1	(((((((((((((((phaCin1:0.04428267333,sarHar1:0.058233741):0.03794731848,monDom5:0.06302290154):0.07040223011,ornAna2:0.09187346856):0.2358311202,((((loxAfr3:0.05685414252,triMan1:0.04040197197):0.003234346037,proCap2:0.1104832585):0.01412803381,(((chrAsi1:0.009061678941,echTel2:0.10787203):0.007441425702,eleEdw1:0.06855418235):0.007993932817,oryAfe1:0.04672329701):1e-08):0.02455412404,dasNov3:0.03873666087):0.002185391641):1e-08,((((((((((((oviAri4:1e-08,oviCan1:1e-08):1e-08,capHir2:0.01123927024):0.00279942354,panHod1:0.002828614339):0.01463184831,(((bisBis1:1e-08,bosMut1:1e-08):1e-08,(bosInd1:0.002831714676,bosTau8:1e-08):0.002838090515):1e-08,bubBub1:0.002831570259):0.008753172817):0.005671480961,(odoVir1:0.002868821051,cerEla1:0.01493176708):1e-08):0.02474728184,((((turTru3:1e-08,orcOrc1:1e-08):1e-08,delLeu1:0.005682065333):0.005072887088,lipVex1:0.01029651681):0.004346656341,balAcu1:0.01422082411):0.01167564094):1e-08,susScr11:0.04073341945):0.002811012919,(((camFer2:0.00582993919,camBac1:0.01414870892):1e-08,camDro1:1e-08):1e-08,vicPac2:1e-08):0.02667071407):0.01027769128,(((equCab3:1e-08,equPrz1:0.003522048355):1e-08,equAsi1:1e-08):0.04727896834,cerSim1:0.03924955594):0.01096768355):1e-08,((((((myoBra1:0.003458923637,myoLuc2:0.008994864131):1e-08,myoDav1:0.00362633484):0.02526784722,eptFus1:0.02354665895):0.02737359895,minNat1:0.03103077672):0.008696487137,desRot1:0.05171232374):0.01373893605,(((pteAle1:1e-08,pteVam2:0.006740076071):0.01307618008,rouAeg1:0.01021010988):0.02425581177,(rhiSin1:0.01843938246,hipArm1:0.01446115843):0.01611943441):1e-08):0.005942942876):0.003610254849,((((((neoSch1:0.01464661758,odoRosDiv1:0.01463511584):0.01153355267,((musFur1:0.009019295443,enhLut1:0.01406617877):0.005611962584,ailFul1:0.0223114279):0.007109197873):1e-08,(ailMel1:0.005667556211,ursMar1:0.006998969997):1e-08):0.003375908019,(canFam3:1e-08,lycPic1:1e-08):0.01441698193):0.008153418267,((felCat8:1e-08,aciJub1:0.005890109839):1e-08,(panTig1:0.008662112311,panPar1:1e-08):1e-08):0.02946409315):0.006298806074,manJav1:0.0409250093):1e-08):1e-08,((eriEur2:0.06824531084,sorAra2:0.09362513303):0.001531855302,conCri1:0.04846071456):0.01276631333):0.004193028786):0.004845985634,(((((((((((mm10:0.005525272878,musCar1:0.00325766243):0.002935846082,musPah1:0.02392261322):0.008382763784,rn6:0.05930727234):0.01541356171,merUng1:0.03124378486):0.008483164914,(criGri1:0.02241817051,micOch1:0.02484741916):0.007254920673):0.06616630439,jacJac1:0.12241612):0.0106441315,(casCan1:0.01906678129,dipOrd2:0.05289496757):0.007117608933):1e-08,((hetGla2:0.04067792811,fukDam1:0.08459324994):0.02078665855,((chiLan1:0.0516630539,octDeg1:0.08308334683):1e-08,cavPor3:0.07755936717):0.0110684718):0.07062668424):1e-08,(speTri2:0.007346776114,marMar1:0.01347416582):0.03797226492):0.01074160556,(oryCun2:0.01811579939,ochPri3:0.05632683515):0.02103079974):1e-08,tupChi1:0.04492280928):0.003767907675):1e-08,galVar1:0.0476700756):1e-08,(micMur3:0.03424617625,proCoq1:0.002043808299):0.02509143741):0.002677378666,tarSyr2:0.06575286275):0.008351216468,((calJac3:0.03276853527,aotNan1:0.01436747532):1e-08,(saiBol1:0.02065460901,cebCap1:0.01217888443):0.005444348112):0.05498289436):0.009004587462,(((((rheMac8:1e-08,macFas5:1e-08):1e-08,macNem1:0.005602878387):0.002817716631,(papAnu3:1e-08,(manLeu1:0.002945770781,cerAty1:0.002777874517):0.002779656351):1e-08):1e-08,chlSab2:1e-08):0.002746306461,((colAng1:1e-08,pilTep1:0.00558835814):1e-08,(nasLar1:1e-08,(rhiRox1:1e-08,rhiBie1:1e-08):1e-08):0.002771934912):0.005620452929):0.01146293003):0.005630256803,nomLeu3:0.04358562931):1e-08,ponAbe2:0.002911391721):0.00564607571,gorGor5:0.005644626253):0.00278347262,(panTro5:0.002801568547,panPan2:1e-08):1e-08,hg38:0.00282228664);
AC133551.1	((((((proCoq1:2.663162476,tarSyr2:2.795619942):1.495869184,((calJac3:0.06444270716,aotNan1:1e-08):0.1090038155,cebCap1:1e-08):1.792790765):1e-08,(((macNem1:0.06406757873,(papAnu3:0.009806895586,cerAty1:1e-08):0.0497174983):0.1109103348,chlSab2:0.04386445127):0.0264697059,((colAng1:0.05248833795,pilTep1:3.122915895):0.03252153364,(rhiRox1:3.077261939,rhiBie1:1.000061897):0.5980134872):1e-08):0.1805702252):1e-08,ponAbe2:0.2302550131):0.4689680154,gorGor5:0.02283928527):1e-08,(panTro5:1e-08,panPan2:0.6771259703):1e-08,hg38:1e-08);
AC134669.1	(((((((((((((((phaCin1:0.3091836289,sarHar1:0.1996302741):0.1004943049,monDom5:0.3242907134):0.4333100942,ornAna2:0.6281549117):0.2011802277,((((loxAfr3:0.1322061051,triMan1:0.07916420427):1e-08,proCap2:0.1072860273):0.01647510463,(((chrAsi1:0.1982817983,echTel2:0.3044762949):0.003171802392,eleEdw1:0.1850302151):1e-08,oryAfe1:0.08369817355):0.01072287309):0.05724145098,(dasNov3:0.1631835613,choHof2:0.107792203):0.02419574208):1e-08):0.03498193504,((((((((((((oviAri4:1e-08,oviCan1:1e-08):0.007205179998,capHir2:0.007201803353):1e-08,panHod1:0.02221244454):0.007541002812,(((bisBis1:1e-08,bosMut1:1e-08):0.007259944396,(bosInd1:1e-08,bosTau8:1e-08):0.007284698985):0.007165829793,bubBub1:0.01465784417):0.02945591081):0.01459341991,(odoVir1:0.007326124808,cerEla1:0.03650355421):0.007154180777):0.04262694762,(((((turTru3:1e-08,orcOrc1:1e-08):0.01357771205,delLeu1:1e-08):0.0008215846097,lipVex1:0.06786526585):0.06107244783,phyCat1:0.00740474595):1e-08,(balAcu1:0.02080564768,balMys1:0.0137502222):1e-08):0.05761484403):0.01530242663,susScr11:0.09467201201):1e-08,(((camFer2:0.007384226521,camBac1:1e-08):1e-08,camDro1:1e-08):0.009277770775,vicPac2:0.008212991175):0.1033884622):0.01385953127,(((equCab3:1e-08,equPrz1:1e-08):1e-08,equAsi1:1e-08):0.0925189793,cerSim1:0.03731131311):0.02929736801):1e-08,((((((myoBra1:0.01508076945,myoLuc2:1e-08):1e-08,myoDav1:0.007380182237):0.01523821331,eptFus1:0.02207295074):0.05564468992,minNat1:0.06155462165):1e-08,desRot1:0.1987937996):0.03869770287,(((pteAle1:0.01542687882,pteVam2:1e-08):0.01514178283,rouAeg1:0.008114770844):0.05190042857,(rhiSin1:0.04692554797,hipArm1:0.163488874):0.09369474255):0.01502028232):0.01401973213):1e-08,(((((((lepWed1:0.01538052637,neoSch1:0.01475037259):0.007244961881,odoRosDiv1:0.007284109291):1e-08,((musFur1:0.03244705429,enhLut1:0.02523824973):0.06379029067,ailFul1:0.05288449177):0.01600084939):0.007208856239,(ailMel1:0.006896527725,ursMar1:0.02079521824):1e-08):0.01322926916,(canFam3:1e-08,lycPic1:0.007430352912):0.09212360951):0.1152313669,((felCat8:1e-08,aciJub1:0.007227969122):0.006926779298,(panTig1:1e-08,panPar1:1e-08):0.01473373923):0.07460617162):0.07912024999,(manPen1:0.02480746818,manJav1:0.007514048591):0.1332798336):1e-08):0.009864509398,((eriEur2:0.2057276199,sorAra2:0.3627430213):0.01643171499,conCri1:0.09407412303):0.00967156951):0.009559137509):0.02067238585,((((((((((((mm10:0.02036120248,musCar1:0.05341660965):0.01862854382,musPah1:0.01565305163):0.025642099,rn6:0.06185558997):0.0408155814,merUng1:0.1127979975):0.06512644183,((criGri1:0.1551187,mesAur1:0.1282255202):0.1842197916,micOch1:0.1461784839):0.02284296996):0.1472523995,nanGal1:0.148227066):0.0580545251,jacJac1:0.2721126232):0.0813522862,(casCan1:0.09153774057,dipOrd2:0.2175821891):1e-08):0.01293055998,((hetGla2:0.04362304742,fukDam1:0.0429282112):0.02983744219,((chiLan1:0.02079046107,octDeg1:0.08944337338):1e-08,cavPor3:0.1914647052):0.03336063402):0.04080390945):1e-08,(speTri2:1e-08,marMar1:0.007315669121):0.2587556905):0.02897956882,(oryCun2:0.1779705334,ochPri3:0.1783949131):0.10960684):0.008742856887,tupChi1:0.123281789):1e-08):1e-08,galVar1:0.08970340588):0.03016531446,((micMur3:0.01396020593,proCoq1:0.009403165722):0.03595175644,otoGar3:0.07395388965):0.04058116509):1e-08,tarSyr2:0.1204668742):0.08036713165,((calJac3:0.01504184378,aotNan1:0.007442298431):1e-08,(saiBol1:0.01521673503,cebCap1:0.02274305712):0.00735840432):0.0297364301):0.02013743944,(((((rheMac8:1e-08,macFas5:1e-08):1e-08,macNem1:0.00702730312):0.006883242645,(papAnu3:0.006872487485,(manLeu1:1e-08,cerAty1:0.006882883447):1e-08):1e-08):1e-08,chlSab2:0.01385714947):0.006924763739,((colAng1:1e-08,pilTep1:0.01424391403):1e-08,(nasLar1:1e-08,(rhiRox1:1e-08,rhiBie1:1e-08):1e-08):0.00695402231):0.01424444816):0.02111492047):1e-08,nomLeu3:0.02114449977):1e-08,ponAbe2:0.007018743854):0.007010337958,gorGor5:0.01408403721):1e-08,(panTro5:1e-08,panPan2:1e-08):1e-08,hg38:0.006966974254);
AC134684.11	((((((((loxAfr3:0.8029853637,choHof2:1.994898332):0.2737667814,((((((oviAri4:0.1289449404,capHir2:0.01260422088):0.07183006433,panHod1:1.186192014):0.1675406173,bosTau8:0.1292786319):0.4874383019,susScr11:0.5266434736):0.3303695238,(equCab3:1.994243672,cerSim1:0.941955191):1e-08):0.07759293921,(ailMel1:0.1467671177,canFam3:0.6054087876):0.8957539716):0.254791545):0.009442764615,(nanGal1:1.692438636,chiLan1:5.369906077):0.878348238):0.0689768086,micMur3:0.5474025224):0.3582955818,(calJac3:0.1345877325,aotNan1:0.06984194591):0.09843091286):0.09466654469,(((macFas5:0.0403607274,cerAty1:0.03764229554):1e-08,chlSab2:0.03689803766):0.009406139182,colAng1:0.0978799793):0.09923586977):0.03124410439,nomLeu3:0.09803193667):0.03230354095,gorGor5:0.002126381437,hg38:0.04566303787);
AC134684.8	(((((((loxAfr3:0.7052685778,choHof2:0.7679170383):0.9146670004,((((oviCan1:0.04928033612,bosTau8:0.4518389072):0.2338550749,susScr11:0.7376381981):0.4237897929,(equPrz1:2.923100089,cerSim1:0.6368943968):0.01246819607):0.2356332202,((neoSch1:0.05897136647,ailMel1:0.1575141905):0.2929291883,canFam3:0.6894741765):1.066364063):1e-08):1e-08,nanGal1:2.15197981):0.04515744991,(micMur3:0.1613060194,proCoq1:0.04765796602):0.6054479463):0.6966415492,(calJac3:0.2519783434,aotNan1:2.680616961):1e-08):0.1000099952,((cerAty1:0.03615619217,chlSab2:0.03743746855):0.08617463325,(pilTep1:1e-08,rhiRox1:0.1837391614):4.880117389):0.03130628204):0.07047923347,gorGor5:0.02611699527,hg38:0.03841392122);
AC134684.9	((((((((choHof2:3.17157435,((((bosTau8:0.5892572676,susScr11:0.5874854429):0.2098214794,cerSim1:0.9075785388):0.2238053379,minNat1:0.9965640368):0.02866282961,(((neoSch1:0.03459270199,odoRosDiv1:0.03970604891):0.08450246498,enhLut1:0.2247858272):0.2251626635,canFam3:1.390826999):0.5770067449):0.2232542215):1e-08,(chiLan1:2.77434032,marMar1:2.886626576):0.04782880221):1.143950007,micMur3:1.154346359):0.3986765672,((calJac3:1.725309667,aotNan1:0.1122509046):0.01973859431,saiBol1:0.277321176):0.0462378224):0.08709773844,((((rheMac8:0.03186581477,macNem1:0.01566306646):0.03559280279,(manLeu1:0.02061848774,cerAty1:0.01999728421):0.00779691825):0.001048860374,chlSab2:0.04399693425):0.006583413029,((colAng1:0.07532295437,pilTep1:0.9533806066):1e-08,rhiRox1:0.070049891):1e-08):0.08800118096):0.05201267856,nomLeu3:0.0530889924):0.01725935894,ponAbe2:0.05548154896):0.03280145795,gorGor5:0.0242678839,hg38:0.02832382405);
AC135068.1	((((((((((((phaCin1:0.05263384224,sarHar1:0.03314011099):1e-08,monDom5:0.02513515758):0.06157238577,ornAna2:1.270013466):1e-08,((((loxAfr3:0.02238456323,triMan1:0.1356721254):1e-08,proCap2:0.04488352264):0.003952783859,(((chrAsi1:0.02712584302,echTel2:0.01082245394):0.007676720408,eleEdw1:0.02727130283):1e-08,oryAfe1:0.02369486768):1e-08):0.00408325674,(dasNov3:0.04347286829,choHof2:0.1266875359):1e-08):1e-08):0.003741386487,(((((((((((oviAri4:0.003745259425,oviCan1:0.003834377868):0.003747570323,capHir2:0.007485496176):0.003718259726,panHod1:0.00377548907):0.003682697287,(((bisBis1:0.003686336139,bosMut1:0.01113568785):1e-08,(bosInd1:1e-08,bosTau8:1e-08):1e-08):1e-08,bubBub1:0.003691838663):0.003694931002):0.003677043458,(odoVir1:0.01884498885,cerEla1:0.007365277037):0.003779286251):0.02674878717,susScr11:0.01525094294):0.004270585555,(((camFer2:0.003746639411,camBac1:1e-08):1e-08,camDro1:1e-08):0.005658647135,vicPac2:0.00806669325):0.01766667901):1e-08,(((equCab3:1e-08,equPrz1:1e-08):1e-08,equAsi1:0.003764650244):0.02292787155,cerSim1:0.02283832823):0.003637068215):1e-08,((((((myoBra1:1e-08,myoLuc2:0.01140552222):1e-08,myoDav1:0.01149984707):1e-08,eptFus1:0.01518335498):0.00187554028,minNat1:0.2578648366):0.01798537861,desRot1:0.06594905077):0.01134057511,(((pteAle1:0.003760120714,pteVam2:0.003745430281):1e-08,rouAeg1:0.0150280516):0.02297392987,(rhiSin1:0.01525753056,hipArm1:0.03830949027):0.02363538917):0.00749582295):1e-08):1e-08,((((((neoSch1:2.073514175,odoRosDiv1:0.03107612997):1e-08,((musFur1:0.01148140728,enhLut1:1e-08):0.007625982095,ailFul1:0.007615423802):1e-08):1e-08,ursMar1:0.01522386661):1e-08,(canFam3:1e-08,lycPic1:1e-08):0.0247778614):1e-08,((felCat8:1e-08,aciJub1:0.004815974158):1e-08,(panTig1:0.0037449607,panPar1:0.003783173582):1e-08):0.02464887362):0.01150269818,manJav1:0.1306943165):1e-08):1e-08,((eriEur2:0.01319394267,sorAra2:0.0212254505):1e-08,conCri1:0.1709957665):0.04160388835):1e-08):0.003750424381,((((((((((((mm10:0.007353164909,musCar1:0.003689416017):1e-08,musPah1:1e-08):0.01127342601,rn6:0.007437231907):0.007327668747,merUng1:0.01888094252):0.003292001019,((criGri1:0.004147990182,mesAur1:0.02235273199):0.01888251928,micOch1:0.01501059743):1e-08):0.01826493522,nanGal1:0.3835846956):0.01352119581,jacJac1:0.04376756863):0.02302752883,(casCan1:0.04257438601,dipOrd2:0.06765474286):0.01154753919):1e-08,((hetGla2:0.05227792377,fukDam1:0.0178422698):1e-08,((chiLan1:0.02223209653,octDeg1:0.03171329932):1e-08,cavPor3:0.3832408105):0.02211279027):0.02329431803):1e-08,(speTri2:1e-08,marMar1:1e-08):0.0393787012):1e-08,(oryCun2:0.0114615114,ochPri3:0.01964340339):0.0037046639):1e-08,tupChi1:0.03470311612):0.003789317893):1e-08,galVar1:0.07266330741):1e-08,(micMur3:0.003814871734,otoGar3:0.01516474339):0.003725904937):0.004365615778,tarSyr2:0.0849097918):0.01695018876,((calJac3:0.008332125373,aotNan1:0.01264464558):0.01644455565,(saiBol1:0.02837409226,cebCap1:0.01364541592):0.01041171704):0.01679020942):0.009041360669,(((((rheMac8:0.003721762431,macFas5:1e-08):0.003724304281,macNem1:1e-08):0.007448336242,(papAnu3:0.02277670817,(manLeu1:0.005855490975,cerAty1:0.4701326255):0.009142345511):0.003700191537):1e-08,chlSab2:0.01129439453):1e-08,((colAng1:0.01120014555,pilTep1:1e-08):1e-08,nasLar1:0.03449015867):0.003733514746):1e-08):0.007283701989,gorGor5:0.01143662578,hg38:0.06072088153);
AC135068.3	((((((((((((phaCin1:0.04741513956,sarHar1:1.316496953):1e-08,monDom5:0.02985258781):0.02089146955,ornAna2:1.194132853):0.2161751114,((((loxAfr3:0.1055293579,triMan1:0.04109489558):1e-08,proCap2:0.06748844409):0.01243919721,(((chrAsi1:0.03772822473,echTel2:0.02215506254):0.02430515001,eleEdw1:0.2402905568):0.005153261912,oryAfe1:0.06148553225):1e-08):0.02789297068,(dasNov3:0.09836269538,choHof2:0.09086133612):0.01317477213):1e-08):0.009793251016,((((((((((((oviAri4:1e-08,oviCan1:0.008649439411):1e-08,capHir2:0.02370379941):0.003875963205,panHod1:0.03178497241):1e-08,(((bisBis1:0.01375366183,bosMut1:0.009473160543):0.007762206842,(bosInd1:1e-08,bosTau8:0.009970334898):1e-08):0.01354044482,bubBub1:0.01562152067):1e-08):0.01002831518,odoVir1:0.06536438418):0.01185928819,(phyCat1:0.07346770819,(balAcu1:0.02522608416,balMys1:0.1535226474):0.009033486284):0.01504036784):0.018795258,susScr11:0.03804747082):0.01201538629,(((camFer2:1e-08,camBac1:0.003854124597):1e-08,camDro1:0.007742315528):0.01449299926,vicPac2:0.00930865875):0.06412372426):0.003582297897,(((equCab3:1e-08,equPrz1:1e-08):0.007647944531,equAsi1:0.003901398386):0.04375258579,cerSim1:0.05571800286):0.01769410125):1e-08,((((((myoBra1:0.009671835267,myoLuc2:0.01056607123):0.0108973709,myoDav1:0.01739710619):0.005164560186,eptFus1:0.02187475352):0.01293324302,minNat1:0.06222915077):0.02448131504,desRot1:0.04950057085):0.01709099993,(((pteAle1:1e-08,pteVam2:0.08668981505):0.05953567141,rouAeg1:0.03944629061):0.03764065447,(rhiSin1:0.05156525439,hipArm1:0.08827050767):0.008555371638):0.01515186395):0.009704605093):1e-08,(((((((lepWed1:0.007931847741,neoSch1:0.007914164838):0.01602973701,odoRosDiv1:0.02012871036):0.01283053964,((musFur1:0.02091314515,enhLut1:0.01343164067):1e-08,ailFul1:0.03140060736):0.003954681596):0.006630895749,ursMar1:0.0470770438):0.01998676873,(canFam3:0.004068457775,lycPic1:1e-08):0.03796410389):0.005223045854,((felCat8:0.00383122081,aciJub1:0.008042945484):0.01612897463,(panTig1:0.003891775374,panPar1:0.003990033406):0.008132994124):0.02026478472):1e-08,manJav1:0.06532636909):0.012306499):1e-08,((eriEur2:0.07759436778,sorAra2:0.1344692268):1e-08,conCri1:0.07201121527):0.01833718742):0.00705804394):0.02110752548,((((((((((((mm10:0.007507595145,musCar1:0.00383794002):0.01002322153,musPah1:0.02066550603):0.03152661932,rn6:0.03040812197):0.01656388161,merUng1:0.05897010202):0.009005673615,(criGri1:0.04945128505,micOch1:0.04602305663):0.007270073766):0.06866316455,nanGal1:0.1028668803):0.01685396296,jacJac1:0.1113509423):0.03368714809,(casCan1:0.1064394907,dipOrd2:0.485425658):1e-08):0.01171615739,((hetGla2:0.058118453,fukDam1:0.02514538193):0.01889234454,(chiLan1:0.04068528274,octDeg1:0.04770454956):0.02726582571):0.04391051094):1e-08,(speTri2:0.02156558517,marMar1:0.006993823952):0.04980481396):0.01940626661,(oryCun2:0.07524812241,ochPri3:0.06162620452):0.02845847411):1e-08,tupChi1:0.1045693348):1e-08):2.139679706e-07,galVar1:7.855607737):0.003734624572,((micMur3:0.185070549,proCoq1:0.02101991615):0.01280185963,otoGar3:0.06062413613):1e-08):0.007167642862,tarSyr2:0.0825469643):0.01493930014,((calJac3:1e-08,aotNan1:0.01032842813):0.0004567546624,(saiBol1:0.01074534172,cebCap1:0.02960838675):0.003627757341):0.01450892318):0.01486731362,(((((rheMac8:0.01074640697,macFas5:0.007196001989):1e-08,macNem1:0.003605715879):0.01404157063,(papAnu3:0.006711400791,(manLeu1:0.006457904765,cerAty1:0.004030707773):1e-08):1e-08):0.004031493649,chlSab2:0.01082659501):0.007799463267,(pilTep1:6.351461325,nasLar1:2.690385931):1e-08):1e-08):0.01101977539,gorGor5:0.05063462409,hg38:0.03328284863);
AC135178.2	((((((((((((((phaCin1:1.790925983,sarHar1:1e-08):1e-08,monDom5:1e-08):1e-08,((((loxAfr3:0.008848739413,triMan1:0.01465439259):1e-08,proCap2:1e-08):0.005513074692,(((chrAsi1:0.03230291573,echTel2:1e-08):1e-08,eleEdw1:0.01337263846):0.01337041336,oryAfe1:1e-08):1e-08):0.01210415138,(dasNov3:1e-08,choHof2:1e-08):0.01760651028):1e-08):1e-08,((((((((((((oviAri4:1e-08,oviCan1:1e-08):1e-08,capHir2:1e-08):1e-08,panHod1:1e-08):1e-08,(((bisBis1:1e-08,bosMut1:1e-08):1e-08,(bosInd1:10,bosTau8:1e-08):1e-08):1e-08,bubBub1:1e-08):1e-08):1e-08,(odoVir1:1e-08,cerEla1:1e-08):1e-08):1e-08,(((((turTru3:1e-08,orcOrc1:1e-08):1e-08,delLeu1:1e-08):1e-08,lipVex1:1e-08):1e-08,phyCat1:1e-08):1e-08,(balAcu1:8.098486551,balMys1:1e-08):10):1e-08):1e-08,susScr11:1e-08):1e-08,(((camFer2:1e-08,camBac1:1e-08):1e-08,camDro1:1e-08):1e-08,vicPac2:1e-08):1e-08):1e-08,(((equCab3:1e-08,equPrz1:1e-08):1e-08,equAsi1:1e-08):0.005432956709,cerSim1:0.00588475399):0.005487847339):1e-08,((((((myoBra1:1e-08,myoLuc2:1e-08):1e-08,myoDav1:1e-08):1e-08,eptFus1:1e-08):0.00544695991,minNat1:1e-08):0.00535251873,desRot1:0.01185968417):1e-08,(((pteAle1:1e-08,pteVam2:1e-08):1e-08,rouAeg1:1e-08):1e-08,(rhiSin1:0.005352518671,hipArm1:10):1e-08):1e-08):1e-08):1e-08,(((((((lepWed1:1e-08,neoSch1:1e-08):0.01081406169,odoRosDiv1:1e-08):1e-08,((musFur1:0.00558333164,enhLut1:1.671300508):1e-08,ailFul1:0.005312903683):1e-08):1e-08,(ailMel1:1e-08,ursMar1:0.01788872861):1e-08):1e-08,(canFam3:1e-08,lycPic1:1e-08):0.005376405461):1e-08,((felCat8:1e-08,aciJub1:1e-08):1e-08,(panTig1:1e-08,panPar1:1e-08):1e-08):0.005355415014):1e-08,(manPen1:1e-08,manJav1:1e-08):0.00588906744):1e-08):1e-08,((eriEur2:1e-08,sorAra2:1e-08):1e-08,conCri1:0.016423182):1e-08):1e-08):1e-08,((((((((((((mm10:1e-08,musCar1:1e-08):1e-08,musPah1:1e-08):1e-08,rn6:1e-08):1e-08,merUng1:1e-08):1e-08,(mesAur1:0.01190827386,micOch1:1e-08):1e-08):1e-08,nanGal1:1e-08):0.01965855097,jacJac1:1e-08):0.1080461974,(casCan1:1e-08,dipOrd2:1e-08):0.02385307386):1e-08,((hetGla2:0.005583343171,fukDam1:0.005688509366):1e-08,(chiLan1:0.008787939272,cavPor3:0.01721525241):0.002540369076):1e-08):1e-08,(speTri2:0.8153174426,marMar1:10):0.8682749261):1e-08,(oryCun2:0.005456442963,ochPri3:0.01793139875):0.005378980567):1e-08,tupChi1:1e-08):1e-08):1e-08,galVar1:1e-08):1e-08,((micMur3:0.01099895977,proCoq1:1e-08):1e-08,otoGar3:1e-08):0.01100462338):1e-08,tarSyr2:0.876267268):0.007478496892,((calJac3:1e-08,aotNan1:1e-08):1.745814097,(saiBol1:1e-08,cebCap1:1.745814985):1e-08):0.005834497853):0.0005232779899,(((((rheMac8:1e-08,macFas5:1e-08):1e-08,macNem1:1e-08):1e-08,(papAnu3:1e-08,(manLeu1:0.005320215741,cerAty1:0.01116095459):1e-08):1e-08):1e-08,chlSab2:1e-08):1e-08,((colAng1:1e-08,pilTep1:1e-08):1e-08,(nasLar1:1e-08,(rhiRox1:1e-08,rhiBie1:1e-08):1e-08):1e-08):1e-08):0.002702415542):10,nomLeu3:1e-08):1e-08,ponAbe2:6.503279875):1e-08,gorGor5:1e-08):1e-08,(panTro5:1e-08,panPan2:10):1e-08,hg38:1e-08);
AC136352.2	(((((((((((((((loxAfr3:0.0344246018,triMan1:0.02625674034):0.008741686307,proCap2:0.4658154796):1e-08,((chrAsi1:0.06860317875,echTel2:1.454707476):0.03141130192,oryAfe1:0.3984478457):0.02226851866):0.01705690335,dasNov3:0.1800361366):0.009730789096,((((((((((((oviAri4:0.0110259128,oviCan1:0.0156162036):1e-08,capHir2:0.1469754323):0.0102095284,panHod1:0.0110924942):0.00883115043,(((bisBis1:0.01021389287,bosMut1:0.03654987632):1e-08,(bosInd1:0.1932563035,bosTau8:0.005162913225):1e-08):1e-08,bubBub1:1e-08):0.004492874911):0.01513155704,(odoVir1:0.03230308009,cerEla1:0.04321324901):0.04564223431):0.1420453222,(((((turTru3:1e-08,orcOrc1:1e-08):0.003567307856,delLeu1:0.007974653608):0.01889287636,lipVex1:0.003916311019):0.004646037825,phyCat1:1e-08):0.003529807899,(balAcu1:1e-08,balMys1:1e-08):0.01208579252):0.04328963983):0.01797498425,susScr11:0.1421968935):1e-08,(((camFer2:0.003992219556,camBac1:1e-08):1e-08,camDro1:1e-08):0.01732931205,vicPac2:0.01904060918):0.1872817476):0.0258297116,(((equCab3:1e-08,equPrz1:1.029589578):1e-08,equAsi1:1e-08):0.06853772857,cerSim1:0.05846128695):0.08448060567):1e-08,((((((myoBra1:0.007733998761,myoLuc2:0.01192033848):0.004180206569,myoDav1:0.01610024015):0.05237225607,eptFus1:0.08330924924):0.1052048902,minNat1:0.129126518):0.03413409536,desRot1:0.2279846724):0.15669758,(((pteAle1:0.007455651767,pteVam2:0.0109521217):0.04175699337,rouAeg1:0.09809905534):0.2954277501,(rhiSin1:0.1073611833,hipArm1:0.7666993344):0.1258393649):0.1046592712):0.1165056666):0.004838300358,((((((lepWed1:0.08177264182,neoSch1:0.01294908501):0.3302614522,((musFur1:0.03995573447,enhLut1:0.1768135911):0.340319654,ailFul1:0.1029438986):0.1736089933):0.007799736621,ursMar1:0.2997048089):0.1901694389,(canFam3:0.3112714013,lycPic1:0.2364998098):0.6088103957):0.04371503347,((felCat8:0.009788360551,aciJub1:0.003418736353):0.0006180053569,(panTig1:0.003812547444,panPar1:0.004281075543):0.01540939456):0.3038870058):0.05937405819,(manPen1:0.01668295886,manJav1:0.05095106707):0.2771203472):0.03285207443):0.01389080983,conCri1:0.5161811876):0.009359464058):1e-08,(((((merUng1:0.2619719452,casCan1:0.1318371539):0.06699669637,(fukDam1:0.1890143533,((chiLan1:0.1053342589,octDeg1:0.1432207357):0.05555065096,cavPor3:0.1641110356):0.1296139969):0.2242288009):0.04346010049,(speTri2:0.01520415446,marMar1:0.01096180045):0.185585463):0.2487417406,(oryCun2:0.07442894734,ochPri3:0.1081571934):0.3843662758):0.009660423418,tupChi1:0.5334789842):0.05530885522):1e-08,galVar1:1.137038796):0.1527047054,((micMur3:0.2821848825,proCoq1:0.7068638121):1e-08,otoGar3:0.8813107988):0.01705504):0.03193192976,tarSyr2:0.196145386):0.7181797942,(aotNan1:0.06784440365,(saiBol1:0.08398739,cebCap1:0.1734195618):1e-08):1e-08):0.07023335694,(((((rheMac8:1e-08,macFas5:1e-08):0.01175325933,macNem1:0.1414320124):0.003514359913,(papAnu3:1e-08,(manLeu1:0.2393214318,cerAty1:0.6623550525):0.01821605297):0.007179266387):0.02663359289,chlSab2:0.09191886954):0.02844360226,(colAng1:0.1553342883,(nasLar1:0.05859823729,(rhiRox1:0.04237016566,rhiBie1:0.1874462749):1e-08):0.01585415925):0.09328291006):0.01449817507):0.02027842757,nomLeu3:0.061042774):0.01311992375,ponAbe2:0.1327025356):0.02615343094,gorGor5:0.0648197184):0.1185630944,(panTro5:0.01971430041,panPan2:0.01759971314):1e-08,hg38:0.005458451329);
AC136612.1	(((((proCoq1:2.516028579,((calJac3:5.996299839,aotNan1:1e-08):0.2329398805,cebCap1:1e-08):1.353527308):1.112939377,(((macNem1:0.04759176602,cerAty1:0.04699294184):0.09994333395,chlSab2:0.03167993914):0.007178941996,colAng1:0.09704961193):0.1499180966):1e-08,ponAbe2:0.5308626672):0.01741028351,gorGor5:0.161063266):1e-08,panTro5:0.04613528643,hg38:0.542461313);
AC138647.1	(((((((((((((phaCin1:0.0526117804,sarHar1:0.01252238629):0.01848563108,monDom5:0.01789715377):0.8048311433,((((loxAfr3:0.03571115265,triMan1:0.162051334):0.1604910716,proCap2:0.4368156457):1e-08,(((chrAsi1:0.5766993477,echTel2:0.4001295533):0.06607004899,eleEdw1:0.7927333471):1e-08,oryAfe1:1.188720467):0.09110608776):0.06064927633,(dasNov3:0.4489703813,choHof2:5.673902221):0.1216791869):1e-08):0.02483441317,((((((((((((oviAri4:0.04376180512,oviCan1:0.1216110379):0.07439553412,capHir2:0.03897703273):1e-08,panHod1:0.04368823103):0.02524692983,(bosTau8:0.01123146118,bubBub1:0.08747743477):0.0225752697):0.001246982697,odoVir1:0.06908294227):0.1772349677,((((orcOrc1:0.01149556259,delLeu1:0.05750712651):0.01008188543,lipVex1:0.08600757832):1e-08,phyCat1:0.1513980935):1e-08,balAcu1:0.092029105):0.2206252478):0.003053959445,susScr11:0.1604618948):0.06332824869,(((camFer2:1e-08,camBac1:1.001946427):0.2199299046,camDro1:1e-08):10,vicPac2:1e-08):0.3709748404):0.04207117804,(((equCab3:1e-08,equPrz1:1e-08):1e-08,equAsi1:1e-08):0.05257377017,cerSim1:0.1364642818):0.5153595331):0.005521994635,(((((myoBra1:1e-08,myoDav1:0.1269497443):1e-08,eptFus1:1e-08):0.2793608142,minNat1:0.06025214594):0.09505806845,desRot1:0.19117798):0.2174645936,(((pteAle1:1e-08,pteVam2:0.04384178117):0.07889847343,rouAeg1:0.1770951883):0.1897760525,(rhiSin1:0.1946089732,hipArm1:0.431367461):0.1416161299):1e-08):0.1178011857):0.1307981912,(((((((lepWed1:1e-08,neoSch1:1e-08):0.03297660012,odoRosDiv1:0.03538145129):0.01303667346,((musFur1:0.05613802727,enhLut1:0.08753000593):0.1101118168,ailFul1:0.2027206083):1e-08):0.01566124745,(ailMel1:0.06895932274,ursMar1:1e-08):1e-08):0.05092890919,(canFam3:0.01166040259,lycPic1:1e-08):0.3273860843):0.005493202772,((felCat8:0.2909907182,aciJub1:10):1e-08,(panTig1:1e-08,panPar1:1e-08):0.1262772468):0.1336690623):0.03993815662,(manPen1:1e-08,manJav1:0.1475502028):8.960310028):0.01601169798):0.03532684839,((eriEur2:0.3920146186,sorAra2:0.4733795388):0.2680813103,conCri1:0.2663192624):1e-08):0.02689608737):0.1369373425,((((((((((((mm10:1e-08,musCar1:1e-08):0.01349492433,musPah1:0.2579751292):0.04947240156,rn6:0.2281347135):0.03450235509,merUng1:0.1594204876):0.02608932918,((criGri1:0.6582639337,mesAur1:1e-08):0.1070584398,micOch1:0.1327652577):0.1609777025):0.0622467916,nanGal1:0.3404393389):0.03897630742,jacJac1:0.573117968):0.07023401692,(casCan1:0.2575136697,dipOrd2:10):0.01221835891):0.04106899814,((hetGla2:0.2899155891,fukDam1:0.1812480977):0.02951092071,((chiLan1:0.2011780851,octDeg1:0.3592497258):0.1665694584,cavPor3:0.3722535184):1e-08):0.3737165821):1e-08,(speTri2:0.2524703689,marMar1:8.227466056):1e-08):0.1426392568,ochPri3:0.5958718212):0.04756913576,tupChi1:0.338749417):1e-08):0.1542832914,galVar1:0.5108964359):1e-08,((micMur3:0.03650961713,proCoq1:0.08282379612):0.2096305133,otoGar3:0.7873082017):0.02688781036):1e-08,tarSyr2:3.450345706):0.2304701875,((calJac3:0.0296199824,aotNan1:0.03842031177):0.0161362535,(saiBol1:10,cebCap1:0.01618233463):0.001341370725):0.2663905903):0.1079595136,(((((rheMac8:1e-08,macFas5:1e-08):0.0837556298,macNem1:0.02418482455):0.007678124241,(papAnu3:1e-08,(manLeu1:1e-08,cerAty1:1e-08):1e-08):1e-08):1e-08,chlSab2:1e-08):1e-08,((colAng1:0.1385813996,pilTep1:0.02810474111):0.02855867715,(nasLar1:1.032104955,(rhiRox1:1e-08,rhiBie1:1e-08):1e-08):0.04668663274):1e-08):0.009656648972):0.2193256749,ponAbe2:1e-08):1e-08,gorGor5:0.0130004936):1e-08,(panTro5:1e-08,panPan2:0.03271665149):0.03282660227,hg38:0.01271856659);
AC138894.1	(((((((((((((((phaCin1:0.115513454,sarHar1:0.05361687238):0.05171982518,monDom5:0.05066619799):0.2609376934,ornAna2:0.27573674):0.2019456504,((((loxAfr3:0.06990472183,triMan1:0.02541498675):0.01026356867,proCap2:0.06708633819):0.004819706087,(((chrAsi1:0.07162344063,echTel2:0.1406946796):0.005856023792,eleEdw1:0.2119720749):0.01670434409,oryAfe1:0.1114446036):1e-08):0.06261373931,(dasNov3:0.09917318342,choHof2:0.08007252499):0.03191818305):0.0061815879):0.02373551466,((((((((((((oviAri4:1e-08,oviCan1:0.010335107):0.006293654368,capHir2:1e-08):0.00307450981,panHod1:0.006386041803):0.01675750494,(((bisBis1:1e-08,bosMut1:1e-08):0.003128075691,(bosInd1:0.003165442904,bosTau8:1e-08):1e-08):1e-08,bubBub1:0.02203909506):0.01878546134):0.006564723554,(odoVir1:0.01147143608,cerEla1:0.01638910405):0.01695254051):0.06293067752,(((((turTru3:1e-08,orcOrc1:0.006457149419):0.002387581902,delLeu1:0.00408728587):0.006513124409,lipVex1:0.01413629949):0.01567424315,phyCat1:0.009639741213):1e-08,(balAcu1:0.003181556913,balMys1:1e-08):0.003194561185):0.0133041908):0.008786753797,susScr11:0.04047404192):0.006670425221,(((camFer2:0.006307707456,camBac1:1e-08):1e-08,camDro1:1e-08):0.003059998695,vicPac2:0.003447204858):0.03152394992):0.03804573313,(((equCab3:1e-08,equPrz1:1e-08):1e-08,equAsi1:0.009992223499):0.02585438213,cerSim1:0.04649233102):0.04160172618):0.006760034727,((((((myoBra1:0.004292375855,myoLuc2:0.005089487):0.003594106528,myoDav1:0.02360433777):0.01302130501,eptFus1:0.00981770286):0.02606967995,minNat1:0.06907068942):0.02411508421,desRot1:0.09640606235):0.0160416565,(((pteAle1:1e-08,pteVam2:0.003101305191):0.01895896515,rouAeg1:0.01700125407):0.04729687949,(rhiSin1:0.05949324379,hipArm1:0.04348600039):0.0365333228):1e-08):0.02231603929):1e-08,(((((((lepWed1:1e-08,neoSch1:1e-08):0.0215633634,odoRosDiv1:0.01975448431):0.01498172872,((musFur1:0.0307875858,enhLut1:0.009924664579):0.03146075834,ailFul1:0.05564641596):0.01786083566):0.003129310637,(ailMel1:0.02047423579,ursMar1:0.01297747478):0.03368033905):0.006069931852,(canFam3:0.00314388242,lycPic1:1e-08):0.05484388276):0.006580906091,((felCat8:0.06580040414,aciJub1:0.00782313287):1e-08,(panTig1:0.02060994436,panPar1:0.02898585316):0.04510005168):0.0253368074):0.02437035968,(manPen1:0.003457582939,manJav1:0.01215395101):0.07981089425):0.007021095788):0.01313506614,((eriEur2:0.1154454973,sorAra2:0.2010979687):1e-08,conCri1:0.17205939):0.03836570051):0.01923835786):0.02872545295,((((((((((((mm10:0.006679261788,musCar1:0.01213413339):0.002923184451,musPah1:0.01636778054):0.01471996891,rn6:0.03718488443):0.02147819969,merUng1:0.05296484306):0.00302890154,((criGri1:0.1328109346,mesAur1:0.01843017404):0.004109605969,micOch1:0.05208035187):0.02314364316):0.04612039119,nanGal1:0.1284120377):0.03340453193,jacJac1:0.08803880439):0.02034997655,(casCan1:0.04372705692,dipOrd2:0.1969026857):0.006738146605):0.02018709197,((hetGla2:0.04235839061,fukDam1:0.07989677491):0.02864802879,((chiLan1:0.04526040319,octDeg1:0.05886613238):0.0172001385,cavPor3:0.04562610778):0.01204166653):0.03925653978):1e-08,(speTri2:0.007102927207,marMar1:0.005416644835):0.08809547452):0.02192443635,(oryCun2:0.09877405716,ochPri3:0.1718008434):0.09518312118):0.01028046679,tupChi1:0.07782742042):0.01336411187):1e-08,galVar1:0.08116236064):1e-08,((micMur3:0.04640981234,proCoq1:0.007748778701):0.028154062,otoGar3:0.1068811092):0.04942323767):0.020948089,tarSyr2:0.04255000085):0.02618530976,((calJac3:0.01496175584,aotNan1:0.1174427727):0.003582211121,(saiBol1:0.009527624109,cebCap1:0.01588689095):1e-08):0.0209150263):0.01176536056,(((((rheMac8:1e-08,macFas5:1e-08):0.006312048938,macNem1:0.006329413099):1e-08,(papAnu3:1e-08,(manLeu1:0.03075588517,cerAty1:1e-08):1e-08):0.003158452246):1e-08,chlSab2:0.0161441664):1e-08,((colAng1:1e-08,pilTep1:0.0031736939):1e-08,(nasLar1:1e-08,(rhiRox1:0.003162000451,rhiBie1:1e-08):0.006346383878):0.003169806967):0.003200875672):0.01604875933):0.006973909114,nomLeu3:0.02245990462):0.01027530304,ponAbe2:0.01052391613):0.005464891257,gorGor5:0.003145741681):1e-08,panTro5:0.1240518484,hg38:0.003147430055);
AC139491.7	((((((((((((((loxAfr3:1.577792963,triMan1:1.1622103):0.6668983024,proCap2:4.001077983):0.0115820044,choHof2:1.60733612):1e-08,((((((((oviAri4:1e-08,oviCan1:1e-08):0.09697464691,panHod1:1.661952369):1e-08,(((bisBis1:0.09871188574,bosMut1:1.54120159):1e-08,(bosInd1:0.2439200572,bosTau8:0.7289428731):2.119345919):1e-08,bubBub1:1.703818016):1e-08):1e-08,odoVir1:0.1456250753):0.3147198378,(((((turTru3:0.01084605101,orcOrc1:1e-08):0.07097856088,delLeu1:0.04353954404):0.02120849449,lipVex1:0.07880784227):0.143643159,phyCat1:0.1696959414):0.05183278129,(balAcu1:0.09282856186,balMys1:1e-08):0.01886881028):0.5784541648):0.7047070677,cerSim1:0.9353766466):1e-08,((pteAle1:0.1345694533,pteVam2:0.8123581763):1e-08,rouAeg1:0.3361608128):2.864459294):0.4046332783,((lepWed1:5.443053849,enhLut1:5.161290711):0.5475288274,(manPen1:1.936059467,manJav1:2.892369646):0.06830167869):1e-08):1e-08):0.4106945692,(speTri2:1.409126341,marMar1:1e-08):2.180136421):1e-08,galVar1:7.132104624):1e-08,(micMur3:3.14491805,otoGar3:6.869295542):1e-08):0.1497470877,tarSyr2:1.996779874):1.165604465,(aotNan1:1.857382112,saiBol1:2.797919514):1.891121021):0.3277937094,(((((rheMac8:0.2719384303,macFas5:1e-08):1e-08,macNem1:0.1080416951):0.1200263097,(papAnu3:0.09370415585,(manLeu1:0.08790741821,cerAty1:0.02419115637):0.09464010346):0.0203858341):1e-08,chlSab2:0.2523928577):0.3779547124,((colAng1:3.427142199,pilTep1:2.519057142):1.925774535,(nasLar1:5.111082054,rhiBie1:0.2701534322):1e-08):1e-08):1e-08):0.3787640477,nomLeu3:0.2205596193):1e-08,ponAbe2:0.09345993297):0.3629304016,gorGor5:0.2183223716):1e-08,panTro5:0.01781074476,hg38:0.04815228766);
AC139530.2	(((((((((((((phaCin1:0.04201490275,sarHar1:0.03287323673):0.0700235279,monDom5:0.09764519318):0.2015568936,((((loxAfr3:0.04039035101,triMan1:0.01836413246):0.006459022545,proCap2:0.06379649104):0.006218682813,(((chrAsi1:0.05694050316,echTel2:0.08991269057):1e-08,eleEdw1:0.08840792646):0.007967821654,oryAfe1:0.07045543342):0.00944602168):0.01335038135,(dasNov3:0.06760038486,choHof2:0.06408680797):0.05293896238):0.01003556806):0.007496119833,((((((((((((oviAri4:0.001931223146,oviCan1:0.004682173515):0.0006132895314,capHir2:1e-08):1e-08,panHod1:0.00251981698):0.0127542032,(((bisBis1:0.007575790144,bosMut1:0.002501505717):1e-08,(bosInd1:1e-08,bosTau8:1e-08):1e-08):1e-08,bubBub1:0.00760279205):0.002515584681):0.002911115317,(odoVir1:0.00833130917,cerEla1:0.004719599602):1e-08):0.02314507181,(((((turTru3:1e-08,orcOrc1:0.007549327493):0.002518133559,delLeu1:0.002516431037):1e-08,lipVex1:0.00770377986):0.005117219229,phyCat1:0.01009328367):1e-08,(balAcu1:0.007400123135,balMys1:0.004189429071):0.008689041016):0.01523761755):0.007281201077,susScr11:0.08770063955):1e-08,(((camFer2:1e-08,camBac1:1e-08):0.005696872306,camDro1:1e-08):0.005683531314,vicPac2:1e-08):0.03141638564):0.02236741799,(((equCab3:1e-08,equPrz1:1e-08):0.004792319149,equAsi1:1e-08):0.03048694935,cerSim1:0.0144592918):0.02109704186):0.007894576245,(((((myoBra1:0.05675474482,myoDav1:0.007052074445):0.005060856965,eptFus1:0.008876736748):0.02742800038,minNat1:0.02590547235):0.01009992361,desRot1:0.03834695481):0.01380735165,(((pteAle1:0.007904093666,pteVam2:0.01528460702):0.01077147247,rouAeg1:0.02738948153):0.03948189243,(rhiSin1:0.02797540443,hipArm1:0.02775839904):0.02449156066):1e-08):0.01645089209):0.006144581517,(((((((lepWed1:0.004849904754,neoSch1:0.00243994877):0.0135225131,odoRosDiv1:0.005303333401):0.01254242475,((musFur1:0.03207252825,enhLut1:0.03427553198):0.02321795351,ailFul1:0.03724343682):0.00868693151):0.006637816684,(ailMel1:0.02977724764,ursMar1:0.02063482793):0.01210254652):0.01609755702,(canFam3:1e-08,lycPic1:0.008799600137):0.02927145497):0.00378191024,((felCat8:1e-08,aciJub1:0.003623369296):1e-08,(panTig1:0.009813966515,panPar1:1e-08):1e-08):0.06889973304):0.02564009573,(manPen1:0.004740197743,manJav1:0.02335473511):0.05925198925):1e-08):0.009913465687,((eriEur2:0.06934069337,sorAra2:0.1322908461):0.0350017183,conCri1:0.149700612):0.02508732208):0.04738147277):0.01580656278,((((((((((((mm10:0.002562636792,musCar1:0.004962763695):0.01016035516,musPah1:1e-08):0.01953358125,rn6:0.02695085085):0.0165729625,merUng1:0.06357928409):1e-08,((criGri1:0.002893376654,mesAur1:0.02270363944):0.01107348511,micOch1:0.02012364935):0.008728783754):0.0209967575,nanGal1:0.06170550799):0.003821878279,jacJac1:0.06584532762):0.009775947964,(casCan1:0.05056658419,dipOrd2:0.1141870959):0.01226242325):0.01008138222,((hetGla2:0.02404382971,fukDam1:0.05052701692):0.01344226558,((chiLan1:0.01559726623,octDeg1:0.03369935864):0.01232989686,cavPor3:0.01833075324):0.008531097276):0.0211898547):0.01128636119,(speTri2:1e-08,marMar1:0.01094033641):0.06636245301):0.02257011949,ochPri3:0.13497962):0.005802144077,tupChi1:0.1225809765):0.004534274821):0.0125891887,((micMur3:0.07331613158,proCoq1:0.02351603248):0.01570300436,otoGar3:0.04534507182):0.01229517078):0.004541437994,tarSyr2:0.04125020497):0.03664704184,((calJac3:0.01117400896,aotNan1:0.002583515894):1e-08,(saiBol1:0.01162335785,cebCap1:0.01021583875):1e-08):0.02573166944):0.01960577512,(((((rheMac8:1e-08,macFas5:1e-08):1e-08,macNem1:1e-08):1e-08,(papAnu3:0.005092999416,(manLeu1:0.005072551885,cerAty1:0.005072642454):1e-08):1e-08):0.005068655123,chlSab2:0.002527805961):1e-08,((colAng1:0.01024954404,pilTep1:0.006529828338):1e-08,(nasLar1:1e-08,(rhiRox1:1e-08,rhiBie1:1e-08):1e-08):0.007621421207):1e-08):0.003284221108):0.01001023453,nomLeu3:0.01055232386):1e-08,ponAbe2:0.01089510025):0.002578756392,gorGor5:0.005122139759):1e-08,(panTro5:1e-08,panPan2:1e-08):0.00507233771,hg38:0.005063525542);
AC142391.1	((((((((((((((phaCin1:0.09679531527,sarHar1:0.04865938438):0.03871025215,monDom5:0.07424576372):0.6927806472,((((loxAfr3:0.08207427999,triMan1:0.07034916576):0.01478043081,proCap2:0.3556129134):0.01154879866,(((chrAsi1:0.1875850604,echTel2:0.3211341398):0.01026377034,eleEdw1:0.1843888407):0.005986620743,oryAfe1:0.1551729363):1e-08):0.05714078843,(dasNov3:0.1456253693,choHof2:0.1458775076):0.09469556092):0.008697057345):1e-08,((((((((((((oviAri4:0.005866357204,oviCan1:1e-08):1e-08,capHir2:0.01179198192):0.01224690394,panHod1:0.0180228497):0.01631327423,(((bisBis1:1e-08,bosMut1:0.01831628335):1e-08,(bosInd1:1e-08,bosTau8:1e-08):0.005657754033):0.07923411276,bubBub1:0.004802247728):0.04291967567):0.007413977959,(odoVir1:0.006712969256,cerEla1:0.02607162822):0.02785053542):0.2454113759,(((((turTru3:1e-08,orcOrc1:1e-08):0.01700527286,delLeu1:1e-08):0.005671646358,lipVex1:0.01141764878):1e-08,phyCat1:0.02902762994):1e-08,(balAcu1:0.01144952825,balMys1:0.01158160924):0.005583549945):0.05212406697):0.02665227954,susScr11:0.1643284117):0.01109329143,(((camFer2:1e-08,camBac1:1e-08):0.009716086867,camDro1:0.008008273052):0.01746779142,vicPac2:1e-08):0.09959374231):0.05544387613,(((equCab3:1e-08,equPrz1:1e-08):1e-08,equAsi1:1e-08):0.1059977531,cerSim1:0.116270655):0.03988743539):0.01318784195,((((((myoBra1:0.02802244946,myoLuc2:0.0109772548):1e-08,myoDav1:0.03410269724):0.01509779524,eptFus1:0.0532288647):0.09673584993,minNat1:0.09185494127):0.01382513596,desRot1:0.1492003227):0.03610681967,(((pteAle1:0.002989935751,pteVam2:0.03639251962):0.02949962156,rouAeg1:0.06429051434):0.1021832999,(rhiSin1:0.05474919814,hipArm1:0.1562521986):0.04752500748):1e-08):1e-08):1e-08,((((((neoSch1:0.01411461167,odoRosDiv1:0.03786734545):0.06201117457,((musFur1:1e-08,enhLut1:0.04754382541):0.1334007686,ailFul1:0.07265481444):0.04997746989):1e-08,(ailMel1:0.0191025754,ursMar1:0.02984230239):0.05125690382):0.02294391099,(canFam3:1e-08,lycPic1:0.006522827533):0.1378118815):0.01770323901,((felCat8:0.01840014448,aciJub1:1e-08):1e-08,(panTig1:1e-08,panPar1:1e-08):0.00586103378):0.1033909482):0.05117296789,(manPen1:0.04360411108,manJav1:0.01563637543):0.2415504967):0.04024964771):0.01131828166,((eriEur2:0.3561397363,sorAra2:0.334188614):0.04110818905,conCri1:0.1960721224):1e-08):0.03865340203):0.01835905237,((((((((((((mm10:0.03066062425,musCar1:0.04737467038):0.02609027488,musPah1:0.06823466687):0.0517564214,rn6:0.10491889):0.05873145634,merUng1:0.08196664916):0.03791765582,((criGri1:0.10268236,mesAur1:0.2384619846):0.01295778408,micOch1:0.5601527508):0.00372197239):0.08066405222,nanGal1:0.3128304938):0.02511747894,jacJac1:0.2387110043):0.1053412054,(casCan1:0.5522354783,dipOrd2:0.1887848217):1e-08):1e-08,((hetGla2:0.1025527102,fukDam1:0.07773709515):0.006765049934,((chiLan1:0.1092602911,octDeg1:0.2694661751):0.06604728669,cavPor3:0.09067179635):0.02812818689):0.1662090341):1e-08,(speTri2:0.01193286458,marMar1:0.01058417506):0.2363068636):0.1431522476,(oryCun2:0.1322885615,ochPri3:0.2008008216):0.1303223574):0.02164434203,tupChi1:0.1806543988):1e-08):0.03186,galVar1:0.1889696383):0.005166494996,((micMur3:0.1418856813,proCoq1:0.05855473567):0.06905707854,otoGar3:0.139521933):0.01024815499):0.02908036562,tarSyr2:0.1439197095):0.09318477909,((calJac3:0.01481780591,aotNan1:1e-08):0.01821257748,(saiBol1:0.04191027752,cebCap1:0.02231466063):1e-08):0.04415833412):0.06877185359,(((((rheMac8:0.005651180594,macFas5:0.005607606969):1e-08,macNem1:1e-08):0.005616918182,(papAnu3:0.005968526223,(manLeu1:0.01128938812,cerAty1:0.005628072034):0.005654987846):1e-08):1e-08,chlSab2:0.03463001935):0.01126592364,((colAng1:0.02295321348,pilTep1:0.01123860308):1e-08,(nasLar1:0.01972103436,(rhiRox1:0.005634549875,rhiBie1:1e-08):0.0168925972):1e-08):0.005637503728):0.0121204652):0.02752333399,nomLeu3:0.01785755138):1e-08,ponAbe2:0.2867433778):0.005944569529,gorGor5:0.232162364):1e-08,(panTro5:1e-08,panPan2:1e-08):1e-08,hg38:1e-08);
AC145212.1	(((((((((proCap2:0.3188839761,choHof2:0.7942739502):0.4816262744,((phyCat1:0.5930345931,equPrz1:0.9744188004):0.1017368946,(lepWed1:1.005127097,manJav1:0.6548580483):1e-08):1e-08):1e-08,merUng1:1.442856921):1e-08,galVar1:1.063486645):1e-08,tarSyr2:0.8872710112):0.4223825662,((calJac3:0.05098963725,aotNan1:0.3215330799):1e-08,(saiBol1:0.05518786235,cebCap1:0.03186705073):1e-08):0.1880737675):0.1241354422,((((macFas5:1e-08,macNem1:0.009351339398):1e-08,(papAnu3:0.009316208889,(manLeu1:0.01878813448,cerAty1:1e-08):1e-08):1e-08):1e-08,chlSab2:0.01881624001):1e-08,((colAng1:0.01901304491,pilTep1:0.01918770652):0.009500084421,(rhiRox1:0.008977679568,rhiBie1:1e-08):1e-08):0.01936645657):0.03013963295):0.03359960064,nomLeu3:0.03356692927):0.008661944846,ponAbe2:0.05736268047,hg38:0.1237782561);
AC171558.1	(((((((((((((phaCin1:0.03860174407,sarHar1:1.311038542):0.006352005906,monDom5:0.0284003051):0.2282429306,((((loxAfr3:0.101697634,triMan1:0.03960232761):1e-08,proCap2:0.0647566408):0.01243417143,(((chrAsi1:0.03632751662,echTel2:0.02204078028):0.02347620648,eleEdw1:0.2307172312):0.005323163903,oryAfe1:0.04654190273):1e-08):0.02506190686,(dasNov3:0.08004781586,choHof2:0.1497399843):0.01917472246):1e-08):0.009734962009,((((((((((((oviAri4:1e-08,oviCan1:0.008349372049):1e-08,capHir2:0.02280209938):0.00372893652,panHod1:0.03056578935):1e-08,(((bisBis1:0.01326062133,bosMut1:0.009112009497):0.007474800212,(bosInd1:1e-08,bosTau8:0.009593284314):1e-08):0.01302409264,bubBub1:0.01502233856):1e-08):0.009642028164,odoVir1:0.06285569704):0.01140636823,(phyCat1:0.07045776826,(balAcu1:0.02409496141,balMys1:0.1475573089):0.008695903892):0.01483389348):0.01809333964,susScr11:0.03659280354):0.0117083017,(((camFer2:1e-08,camBac1:0.003716136321):1e-08,camDro1:0.007454955061):0.01389489401,vicPac2:0.00899981978):0.06156349749):0.003463649723,(((equCab3:1e-08,equPrz1:1e-08):0.007358170987,equAsi1:0.003746476323):0.04207466384,cerSim1:0.0536217427):0.01697368791):1e-08,((((((myoBra1:0.009339330998,myoLuc2:0.01010733396):0.01047232618,myoDav1:0.01698561621):0.004980585915,eptFus1:0.02106760147):0.01249412978,minNat1:0.05995456744):0.02361438847,desRot1:0.04773363707):0.01643537292,(((pteAle1:1e-08,pteVam2:0.0831599244):0.05732066233,rouAeg1:0.03804566152):0.03634110639,(rhiSin1:0.0496185357,hipArm1:0.08516160479):0.008348173572):0.01471593635):0.009406694856):1e-08,(((((((lepWed1:0.007620418821,neoSch1:0.00760718791):0.01541570927,odoRosDiv1:0.01935245029):0.01231553431,((musFur1:0.0201196112,enhLut1:0.01271514676):1e-08,ailFul1:0.03023955331):0.003767294284):0.006331906787,ursMar1:0.04529351045):0.01926162585,(canFam3:0.003909773895,lycPic1:1e-08):0.03647678214):0.005029461722,((felCat8:0.003693044729,aciJub1:0.007722764164):0.01549643774,(panTig1:0.003740045597,panPar1:0.003837574481):0.007819474834):0.01950165622):1e-08,manJav1:0.06040744891):0.01183247757):1e-08,((eriEur2:0.07373086119,sorAra2:0.1295705539):1e-08,conCri1:0.06921935103):0.01759277579):0.007847665446):0.01923242412,((((((((((((mm10:0.007228821545,musCar1:0.003694712991):0.009706287854,musPah1:0.01985264355):0.03033330022,rn6:0.02928747144):0.01603130001,merUng1:0.05673406663):0.008457480137,(criGri1:0.04762754132,micOch1:0.04448425748):0.006987696407):0.06922309835,nanGal1:0.09602224228):0.0165328081,jacJac1:0.1040080116):0.02739246727,casCan1:0.09558899684):0.0196761921,((hetGla2:0.05600285972,fukDam1:0.02425266964):0.01833630382,(chiLan1:0.03928120472,octDeg1:0.04603785048):0.02617515984):0.0426987838):1e-08,(speTri2:0.02085701915,marMar1:0.006764751972):0.04772408459):0.01895237313,(oryCun2:0.07314882851,ochPri3:0.1051091982):0.02467914496):1e-08,tupChi1:0.1007259189):1e-08):1.16769499e-07,galVar1:7.724156256):0.003591549058,((micMur3:0.1976758418,proCoq1:0.02024214763):0.01248400494,otoGar3:0.05868839611):1e-08):0.006865609094,tarSyr2:0.07990955945):0.01452880566,((calJac3:1e-08,aotNan1:0.01012539299):0.000297683456,(saiBol1:0.01038817131,cebCap1:0.02865524729):0.003503477421):0.01405620768):0.01655229231,(((((rheMac8:0.01039218548,macFas5:0.006957087519):1e-08,macNem1:0.003484140433):0.01357648102,(papAnu3:0.006484536386,(manLeu1:0.006118779957,cerAty1:0.003897581617):1e-08):1e-08):0.003892458538,chlSab2:0.01045664322):1e-08,(pilTep1:2.997959131,nasLar1:2.613664208):1e-08):0.005627105251):1e-08,nomLeu3:1.465989652):0.006006646262,ponAbe2:0.03688741007):0.004936565017,gorGor5:0.04538156338,hg38:0.03487127298);
AC171558.3	(((((((((((((phaCin1:0.05240638271,sarHar1:0.03299752407):1e-08,monDom5:0.02497015739):0.06131102128,((((loxAfr3:0.02227097182,triMan1:0.1353116574):1e-08,proCap2:0.04463253068):0.003928252815,(((chrAsi1:0.02694757988,echTel2:0.01078554471):0.007614096252,eleEdw1:0.02722326931):1e-08,oryAfe1:0.02357405085):1e-08):0.004055793697,(dasNov3:0.04319382879,choHof2:0.1256586616):1e-08):1e-08):0.003715079288,(((((((((((oviAri4:0.003726662691,oviCan1:0.003815408853):0.003726990064,capHir2:0.007441413752):0.003697453196,panHod1:0.003755168982):0.0036615757,(((bisBis1:0.003664991311,bosMut1:0.01107142927):1e-08,(bosInd1:1e-08,bosTau8:1e-08):1e-08):1e-08,bubBub1:0.003670475601):0.003673503587):0.003656340054,(odoVir1:0.01875767468,cerEla1:0.007330961545):0.003757723163):0.02660120972,susScr11:0.01518294515):0.004246465881,(((camFer2:0.003726581965,camBac1:1e-08):1e-08,camDro1:1e-08):0.005624692567,vicPac2:0.008063106758):0.0175763661):1e-08,(((equCab3:1e-08,equPrz1:1e-08):1e-08,equAsi1:0.00374176611):0.02281792073,cerSim1:0.02274248971):0.003616986806):1e-08,((((((myoBra1:1e-08,myoLuc2:0.01135016177):1e-08,myoDav1:0.01144952769):1e-08,eptFus1:0.01510503954):0.002128151072,minNat1:0.2595394074):0.01745515911,desRot1:0.06563260906):0.01128076184,(((pteAle1:0.003738379201,pteVam2:0.003724127365):1e-08,rouAeg1:0.01494349012):0.0228343086,(rhiSin1:0.01516837753,hipArm1:0.0380900205):0.0235164856):0.007472828657):1e-08):1e-08,((((((neoSch1:2.100351424,odoRosDiv1:0.03094473276):1e-08,((musFur1:0.01141605328,enhLut1:1e-08):0.007581480925,ailFul1:0.00757834224):1e-08):1e-08,ursMar1:0.01514432744):1e-08,canFam3:0.02469880805):1e-08,((felCat8:1e-08,aciJub1:0.004790088102):1e-08,(panTig1:0.003724982906,panPar1:0.003762655482):1e-08):0.02452130125):0.01144324379,manJav1:0.130366186):1e-08):1e-08,((eriEur2:0.01334199362,sorAra2:0.02102656703):1e-08,conCri1:0.1692719725):0.04136049193):1e-08):0.003730060765,((((((((((((mm10:0.007306994456,musCar1:0.003666404765):1e-08,musPah1:1e-08):0.01120398966,rn6:0.007400289534):0.007285067531,merUng1:0.01877766932):0.003271643621,((criGri1:0.004122809454,mesAur1:0.02224165443):0.01877857068,micOch1:0.0149231911):1e-08):0.01819203347,nanGal1:0.386327807):0.01341244614,jacJac1:0.0435301557):0.02293271171,(casCan1:0.0424199695,dipOrd2:0.06734482251):0.01147601621):1e-08,((hetGla2:0.05199940252,fukDam1:0.0177825132):1e-08,((chiLan1:0.02207683291,octDeg1:0.03158401877):1e-08,cavPor3:0.388869823):0.02201643696):0.02319933473):1e-08,(speTri2:1e-08,marMar1:1e-08):0.03917409413):1e-08,(oryCun2:0.01143864935,ochPri3:0.01953567723):0.003652163597):1e-08,tupChi1:0.03453418068):0.003769255642):1e-08,galVar1:0.07221916257):1e-08,(micMur3:0.00379408163,otoGar3:0.01508354871):0.003706311591):0.00425580798,tarSyr2:0.08422200471):0.01696393568,((calJac3:0.008292956448,aotNan1:0.0125722797):0.01635493023,(saiBol1:0.02822113953,cebCap1:0.01356665982):0.01036722248):0.01670120313):0.008983684795,(((((rheMac8:0.003703714157,macFas5:1e-08):0.003702950919,macNem1:1e-08):0.007409911418,(papAnu3:0.02265582956,(manLeu1:0.005918772125,cerAty1:0.4687131532):0.009001990019):0.003679763655):1e-08,chlSab2:0.01121816576):1e-08,((colAng1:0.01114533379,pilTep1:1e-08):1e-08,nasLar1:0.0343448204):0.003714156102):1e-08):0.007068782704,nomLeu3:1.191452059):0.0003592104102,ponAbe2:0.01941337193):1e-08,gorGor5:0.01120842502,hg38:0.05122321945);
AC187653.1	((((((((((((((phaCin1:0.03630661763,sarHar1:0.05047333027):1e-08,monDom5:0.09680876278):0.1639479829,ornAna2:0.1444056498):0.68148305,((((loxAfr3:0.104961694,triMan1:0.08344375734):0.007485667365,proCap2:0.1388701702):0.04132841057,(((chrAsi1:0.1663568143,echTel2:0.2689055821):1e-08,eleEdw1:0.4061715502):1e-08,oryAfe1:0.2531113999):0.01497932879):0.1465165051,(dasNov3:0.2191361988,choHof2:0.2932378737):0.2028676793):0.1337075839):0.01847676106,(((((((((((oviAri4:0.1620195265,capHir2:0.1427909862):0.3758264837,panHod1:0.3654939976):0.226723212,(((bisBis1:1e-08,bosMut1:0.05331065182):1e-08,(bosInd1:0.01446715401,bosTau8:1e-08):1e-08):0.03303775153,bubBub1:0.04069730339):0.02438085929):0.05030753275,(odoVir1:0.01913286643,cerEla1:0.03600777989):0.03698484191):0.1101964506,(((((turTru3:0.01292890168,orcOrc1:0.006481043494):1e-08,delLeu1:1e-08):1e-08,lipVex1:0.03250179485):0.01360273249,phyCat1:0.06054019564):0.007283861747,(balAcu1:0.01969639772,balMys1:0.01270033813):1e-08):0.06712745758):0.1177080329,susScr11:0.2705858042):1e-08,(((camFer2:0.1028373097,camBac1:1e-08):1e-08,camDro1:0.336916751):0.1792391224,vicPac2:1e-08):0.2668021073):0.07803777857,(((equCab3:1e-08,equPrz1:1e-08):1e-08,equAsi1:1e-08):0.1096715444,cerSim1:0.009826007405):3.078536343):1e-08,((((myoLuc2:1e-08,eptFus1:0.5809282574):0.09080342702,minNat1:0.06243061295):0.08567707078,desRot1:0.2292324095):0.08055580366,(((pteAle1:1e-08,pteVam2:0.0409494698):0.1175104903,rouAeg1:0.05119429583):0.9015526994,(rhiSin1:0.1168225747,hipArm1:0.1001601269):0.1908549007):1e-08):0.03489204443):1e-08,(((((((lepWed1:0.1258116594,neoSch1:1e-08):0.01204338259,odoRosDiv1:0.01932422871):0.1705747314,((musFur1:0.02712607486,enhLut1:0.01310224025):0.01537310161,ailFul1:0.04199530504):0.08557037925):1e-08,(ailMel1:0.01887858672,ursMar1:0.08037829412):0.03083540747):0.3696846582,(canFam3:0.02533453279,lycPic1:1e-08):0.1074492739):0.07864003354,((felCat8:1.510171131,aciJub1:0.003663550288):0.004391145735,(panTig1:1e-08,panPar1:0.06092487282):0.8199932988):0.5735630759):0.2093713329,(manPen1:0.05272901798,manJav1:1e-08):0.2830187585):0.384219148):1e-08,((eriEur2:0.6533604281,sorAra2:0.4003288453):0.05282794374,conCri1:0.6668144724):0.03174068107):1e-08):0.03189050294,((((((((((((mm10:0.01311581733,musCar1:0.01752810262):0.009419413278,musPah1:0.01757305811):0.008314642718,rn6:0.07298535592):0.04244851676,merUng1:0.07401538145):0.005406204379,((criGri1:0.055649391,mesAur1:0.04414848731):0.01535791211,micOch1:0.05608412878):1e-08):0.05485077735,nanGal1:0.1004982853):0.03121382716,jacJac1:0.2441129908):0.01008472735,(casCan1:0.1409845857,dipOrd2:0.1138398791):0.09394588589):0.1866896779,((hetGla2:0.0457355659,fukDam1:0.07791418565):0.03423643414,((chiLan1:0.05382883652,octDeg1:0.06311762715):0.009537395743,cavPor3:0.07567662784):0.01831133268):0.1312749534):0.124775697,(speTri2:0.005477666927,marMar1:0.02970824924):1.041317173):1e-08,ochPri3:0.4005519414):0.02995819766,tupChi1:0.2669677243):0.03295096631):0.02607573438,galVar1:0.05323360892):0.03525524139,((micMur3:0.08791444847,proCoq1:0.03145363277):0.08334504017,otoGar3:0.207273256):0.1264671509):0.1267821973,((calJac3:0.04100065937,aotNan1:1.831330825):0.005916690941,(saiBol1:0.04349475203,cebCap1:0.0364862218):0.009240638439):0.09539293295):0.005485525071,(((((rheMac8:1e-08,macFas5:1e-08):1e-08,macNem1:1e-08):1e-08,(papAnu3:0.01233591816,(manLeu1:0.1456589483,cerAty1:1e-08):1e-08):1e-08):0.0127332542,chlSab2:0.02573132728):1e-08,((colAng1:0.1888987706,pilTep1:1e-08):0.01868143836,(nasLar1:0.04764536041,(rhiRox1:0.006463365138,rhiBie1:0.001928041418):0.01171781866):1e-08):0.006729936926):0.03918374058):0.006878636068,nomLeu3:0.07280981415):1e-08,ponAbe2:0.04899597008):0.006538735921,gorGor5:0.02009489409):1e-08,(panTro5:1e-08,panPan2:0.06550418079):0.02641415842,hg38:0.006489489339);
AC213203.1	(((((((calJac3:0.2024584386,aotNan1:0.600937488):1e-08,saiBol1:0.1897272346):0.1181097039,(((((rheMac8:0.01299912462,macFas5:0.006463090294):1e-08,macNem1:1e-08):0.006433875794,(papAnu3:1e-08,(manLeu1:0.01950608791,cerAty1:0.006462210662):1e-08):0.006434542742):1e-08,chlSab2:0.04646872934):1e-08,((colAng1:0.0259125867,pilTep1:0.006505142561):0.00674004181,(nasLar1:0.1489052127,(rhiRox1:1e-08,rhiBie1:0.006481106454):0.006831700686):1e-08):0.006102357063):0.08629350653):0.01455813944,nomLeu3:0.08638714454):0.00675647075,ponAbe2:0.07795844575):0.02781057104,gorGor5:0.02725955104):1e-08,(panTro5:0.01285349657,panPan2:0.125878795):1e-08,hg38:1e-08);
AC213203.2	((((((((choHof2:2.102641733,(phyCat1:2.856348753,equPrz1:1.472003197):0.5034366205):1e-08,tarSyr2:1.31670036):0.09246733511,((calJac3:0.1301592191,aotNan1:0.1438993103):0.00070473219,(saiBol1:0.1983729091,cebCap1:0.1136393933):0.01805249083):0.2805979223):0.1761889091,(((((rheMac8:1e-08,macFas5:0.01322356313):0.006489176988,macNem1:0.03422237451):0.02016077366,(papAnu3:0.006550267869,(manLeu1:0.02616776979,cerAty1:0.01300200773):1e-08):0.006468397111):0.02027180502,chlSab2:0.0842535293):0.006404809567,((colAng1:0.03327906326,pilTep1:0.02001830875):0.01349928217,(nasLar1:0.2187033189,(rhiRox1:0.006471870483,rhiBie1:1e-08):0.02707239611):1e-08):0.01918678931):0.0472435421):0.05835881472,nomLeu3:0.09992467887):0.006929618044,ponAbe2:0.1137163992):0.007303777749,gorGor5:0.03318208845):0.01049266894,(panTro5:0.008864515198,panPan2:0.2320869767):0.006995857068,hg38:0.05089688072);
AC233723.1	((((((((((((((phaCin1:0.0184174072,sarHar1:0.120242526):0.06143030971,monDom5:1e-08):0.9704487387,((((loxAfr3:0.07851672927,triMan1:1e-08):1e-08,proCap2:0.06098440203):1e-08,(((chrAsi1:0.1586031287,echTel2:1e-08):0.04807176979,eleEdw1:0.02632235858):0.0449167596,oryAfe1:0.1977022683):1e-08):0.04846155325,(dasNov3:0.1745028064,choHof2:0.08094424809):1e-08):1e-08):1e-08,((((((((((((oviAri4:1e-08,oviCan1:0.03906604713):0.01392932544,capHir2:1e-08):0.02832489136,panHod1:0.01407237594):1e-08,(((bisBis1:1e-08,bosMut1:1e-08):1e-08,(bosInd1:1e-08,bosTau8:1e-08):0.01383800882):1e-08,bubBub1:0.0424241798):1e-08):0.01087992238,(odoVir1:0.01338115655,cerEla1:1e-08):0.01694120578):0.07214681945,((((orcOrc1:0.01429417698,delLeu1:1e-08):1e-08,lipVex1:0.02710422147):0.01343074673,phyCat1:1e-08):0.0136668371,(balAcu1:0.02451726213,balMys1:0.01247030255):0.01792838241):1e-08):1e-08,susScr11:0.1084394486):1e-08,(((camFer2:1e-08,camBac1:0.06571415126):1e-08,camDro1:1e-08):0.01298315004,vicPac2:0.01435095593):0.02999602402):0.01369522553,(((equCab3:1e-08,equPrz1:1e-08):1e-08,equAsi1:1e-08):0.09413225649,cerSim1:0.02846773912):1e-08):1e-08,((((((myoBra1:1e-08,myoLuc2:1e-08):1e-08,myoDav1:0.0699985485):1e-08,eptFus1:0.02746839969):0.04345847495,minNat1:1e-08):1e-08,desRot1:0.09383406833):0.02880787016,(((pteAle1:1e-08,pteVam2:1e-08):1e-08,rouAeg1:1e-08):0.02840495781,(rhiSin1:1e-08,hipArm1:0.04274708598):0.02903927012):1e-08):0.01373403631):1e-08,((((((lepWed1:0.03043749537,neoSch1:1e-08):0.03076626836,odoRosDiv1:0.0158137863):0.04571018527,((musFur1:1e-08,enhLut1:0.03016180225):0.01588442028,ailFul1:0.07959544706):1e-08):1e-08,(ailMel1:1e-08,ursMar1:0.02716261016):0.08586106608):1e-08,(canFam3:1e-08,lycPic1:1e-08):0.1143706511):1e-08,((felCat8:0.0300922319,aciJub1:1e-08):1e-08,(panTig1:0.2214478591,panPar1:1e-08):1e-08):0.08386813127):0.04665598212):1e-08,((eriEur2:0.1236682427,sorAra2:0.2224220418):1e-08,conCri1:0.1001401219):0.06383279997):0.04769458603):0.01344611908,((((((((((((mm10:1e-08,musCar1:1e-08):0.0156387638,musPah1:0.04614146865):0.0157284631,rn6:0.09639659844):0.03558062195,merUng1:0.2212488052):1e-08,((criGri1:0.02747851768,mesAur1:0.02069276444):0.03850302346,micOch1:0.02664866055):0.0123878137):0.05400076759,nanGal1:0.05448887097):0.02301866423,jacJac1:0.101540738):0.05076135838,(casCan1:0.2133178096,dipOrd2:0.1837423607):1e-08):1e-08,((hetGla2:0.1373865728,fukDam1:0.0210770829):0.06464581394,((chiLan1:0.04658151002,octDeg1:0.04907833791):0.008872749326,cavPor3:0.2967400397):0.07337914945):0.04841889424):1e-08,(speTri2:0.02913558222,marMar1:1e-08):0.1926822745):1e-08,(oryCun2:0.08198896132,ochPri3:0.1471490309):0.1506344079):0.00844879804,tupChi1:0.163353567):0.03315313899):1e-08,galVar1:0.06284861296):0.01765052205,((micMur3:0.1220605602,proCoq1:0.02780601047):1e-08,otoGar3:0.04670458248):0.05741112136):0.04374858334,tarSyr2:0.1575798237):0.04041209119,((calJac3:0.01447345408,aotNan1:0.02952230267):1e-08,(saiBol1:1e-08,cebCap1:1e-08):1e-08):0.06179025768):0.01853503905,(((((rheMac8:0.01454882149,macFas5:1e-08):1e-08,macNem1:1e-08):1e-08,(papAnu3:1e-08,(manLeu1:1e-08,cerAty1:1e-08):1e-08):1e-08):1e-08,chlSab2:1e-08):1e-08,((colAng1:0.01507195754,pilTep1:1e-08):1e-08,(nasLar1:1e-08,(rhiRox1:1e-08,rhiBie1:0.01435959784):0.0144614362):1e-08):1e-08):1e-08):1e-08,nomLeu3:1e-08):1e-08,ponAbe2:1e-08):1e-08,gorGor5:1e-08):1e-08,(panTro5:1e-08,panPan2:0.01484689964):0.01478015517,hg38:0.01508218689);
AC235565.2	(((((((((((phaCin1:0.432336632,((((loxAfr3:0.279537145,triMan1:0.04001702806):0.02384494645,proCap2:0.4846988564):0.08475484103,((chrAsi1:0.111935398,echTel2:0.3323160951):0.09280218971,oryAfe1:0.1592060532):1e-08):0.04400847761,(dasNov3:1e-08,choHof2:0.08856823053):0.5338252729):1e-08):0.03231823569,((((((((((capHir2:0.02829190406,panHod1:0.04096948653):0.0108053741,((bisBis1:0.5498875754,bosMut1:0.01229495381):1e-08,(bosInd1:0.0615346346,bosTau8:0.007767516599):1e-08):0.02208444463):1e-08,(odoVir1:0.01471386471,cerEla1:0.02902089918):0.01928690766):0.1204288094,(((orcOrc1:1e-08,delLeu1:0.02223629201):0.02113208231,lipVex1:0.02267982585):0.1040007728,(balAcu1:1e-08,balMys1:0.02804793015):0.6727154098):0.02966299876):1e-08,susScr11:0.1425404306):1e-08,(((camFer2:1e-08,camBac1:0.00832481015):1e-08,camDro1:1e-08):1e-08,vicPac2:0.008850816383):0.05709037801):0.02869424246,(((equCab3:0.001365934989,equPrz1:0.6807266234):1e-08,equAsi1:0.03278755794):0.1080491745,cerSim1:0.06449633734):0.08879409428):1e-08,((eptFus1:0.302949166,minNat1:0.1260052929):0.6371698953,(((pteAle1:0.008338346706,pteVam2:0.008217192284):0.006965861919,rouAeg1:0.01769602028):0.09795664632,(rhiSin1:0.1480080607,hipArm1:0.01269906818):0.7446843817):1e-08):0.004053140564):1e-08,(((((((lepWed1:1e-08,neoSch1:1e-08):0.02495174184,odoRosDiv1:0.04202452759):0.008364726279,((musFur1:1e-08,enhLut1:0.04106294864):0.06115500673,ailFul1:0.05155756849):1e-08):0.008174284456,(ailMel1:0.06976512875,ursMar1:0.03432770363):1e-08):0.008355822166,(canFam3:1e-08,lycPic1:1e-08):0.1227004753):0.008879284077,((felCat8:0.01344102861,aciJub1:0.04357675864):0.03516593626,(panTig1:1e-08,panPar1:0.01181550519):0.01153683566):0.1418482735):0.008608197973,(manPen1:0.02008883461,manJav1:0.0593798493):0.2314402657):1e-08):0.01509831348,(eriEur2:0.3328033227,conCri1:0.1430751533):0.04793973082):1e-08):0.009987630093,((((((((((((mm10:0.03888947959,musCar1:0.03032654462):0.07036283188,musPah1:0.02937954388):0.07975801143,rn6:0.1285995819):0.1496091506,merUng1:0.139722874):1e-08,((criGri1:0.09631223351,mesAur1:0.05408163566):0.02617196211,micOch1:0.2657355146):0.05748548657):0.1460574971,nanGal1:0.2576180418):0.07727500551,jacJac1:0.5966081777):0.2779621556,(casCan1:0.1700585927,dipOrd2:0.2889171988):0.08113631359):0.0785430887,hetGla2:0.5484388787):0.004783787838,(speTri2:0.03084633665,marMar1:1e-08):0.1815356684):0.06429760392,(oryCun2:0.07205243814,ochPri3:0.2742729582):0.1825625325):1e-08,tupChi1:0.3171527828):0.02436377155):1e-08,galVar1:0.186775085):0.009303883528,((micMur3:0.03287120905,proCoq1:0.07570492206):0.0350744813,otoGar3:0.3431581931):0.04153278632):0.01420730495,tarSyr2:0.1632883441):0.1237949231,((calJac3:0.1223316668,aotNan1:0.04831298253):1e-08,saiBol1:0.06209639364):0.06983153405):0.767269921,(((((rheMac8:1e-08,macFas5:1e-08):0.007558460573,macNem1:0.5878852975):1e-08,(papAnu3:0.007634855678,cerAty1:0.008364870355):1e-08):0.006518042761,chlSab2:0.007570970177):0.005419090487,(colAng1:0.03461037152,(nasLar1:0.02031675809,(rhiRox1:0.003323467156,rhiBie1:0.4955007036):1e-08):0.3676849858):0.02246545271):0.0389109614):1e-08,nomLeu3:1e-08):0.008396942371,gorGor5:0.0168192954):1e-08,(panTro5:1e-08,panPan2:1e-08):1e-08,hg38:1e-08);
AC236972.4	((((((((((((proCap2:0.6260009755,chrAsi1:1.107937648):0.5929361977,(dasNov3:0.5446687,choHof2:0.4387424053):0.3279985577):0.5049345542,(((((((((capHir2:0.02843343653,panHod1:0.040478059):0.02578676509,(bisBis1:0.01039034645,(bosInd1:1e-08,bosTau8:1e-08):0.002463941877):0.09541891539):0.03584440959,cerEla1:0.1381824776):0.3906758245,susScr11:1.093311968):0.04768507424,(((camFer2:1e-08,camBac1:0.005509148936):0.002734169683,camDro1:0.005407003303):0.02935895993,vicPac2:0.02992457053):0.309618156):0.09387599892,(((equCab3:1e-08,equPrz1:1e-08):0.01085514909,equAsi1:0.01308034664):0.1326572784,cerSim1:0.140507002):0.09660797329):0.008478742736,(((((myoBra1:0.03400435612,myoLuc2:0.03187508806):0.01441744451,myoDav1:0.2797296917):0.05034583927,eptFus1:0.147917481):0.3076620947,desRot1:0.2245849994):0.07080828688,((pteVam2:0.1492903517,rouAeg1:0.6354916954):0.4187748623,hipArm1:0.3689201215):0.1063884077):0.1550958886):1e-08,(((((((lepWed1:0.0140797434,neoSch1:0.009637066721):0.04624300684,odoRosDiv1:0.09276178212):0.03629642353,(enhLut1:0.1162068303,ailFul1:0.1531787988):0.03797216163):0.01408628126,ursMar1:0.07769033406):0.03481044318,canFam3:0.313029786):0.02504560181,((felCat8:0.08865189879,aciJub1:0.04794012347):0.02559987464,(panTig1:0.00884570291,panPar1:0.01898225942):0.03161307771):0.2625227792):0.06759916658,(manPen1:0.2110721304,manJav1:0.237213546):0.2994567987):0.04497728159):0.2072530132,sorAra2:2.739540943):0.09335581872):0.1321995942,((((((((mm10:0.05341322086,musCar1:0.1499547096):0.03412354932,musPah1:0.05878729428):0.1981329401,merUng1:0.2164900209):0.6779737255,jacJac1:2.238278092):0.5083374314,casCan1:0.9696982721):0.05640154149,((chiLan1:0.402845662,octDeg1:0.77619313):0.01998441002,cavPor3:0.6337617478):1.202584194):0.1419185948,(speTri2:0.06063394887,marMar1:0.06227634631):1.235236342):0.1278446204,tupChi1:0.8362832201):0.07756035983):1e-08,galVar1:1.193818825):1e-08,((micMur3:0.07127258604,proCoq1:0.07297122576):0.2670385339,otoGar3:0.4773580533):0.1545815814):1e-08,tarSyr2:1.473361004):2.024472691,((calJac3:0.1378578709,aotNan1:0.1156559056):0.002318063344,cebCap1:0.0907339036):0.2710082787):0.115316369,(((((rheMac8:0.004449957641,macFas5:0.00384154249):1e-08,macNem1:0.1479381966):0.005133004372,cerAty1:0.007246911053):0.00484159079,chlSab2:0.01717945445):0.01387907944,((colAng1:0.04852315207,pilTep1:0.02390357471):0.003075032256,(nasLar1:0.01256759538,(rhiRox1:0.005425375156,rhiBie1:0.004580572579):0.006846140734):0.01138941045):0.01638312265):0.1373842922):0.09547698357,nomLeu3:0.1502001513):0.03631063955,ponAbe2:0.05743324818):0.02686562779,panTro5:0.0107535792,hg38:0.01398223986);
AC240274.1	((((((((((choHof2:0.8109055732,(((((((((oviAri4:0.02096672212,capHir2:0.2052223694):0.06998335533,panHod1:0.115255552):0.1654009328,((bisBis1:0.02444981094,bosMut1:0.008244285478):0.01047479444,(bosInd1:0.007777682591,bosTau8:0.005272342761):0.007826504708):0.1224433178):0.01357530665,(odoVir1:0.4183858255,cerEla1:0.1355100878):0.008745702601):0.1604153375,((orcOrc1:0.04004588915,lipVex1:0.04679004426):0.02993876859,phyCat1:0.0814374658):0.100088562):0.09764253291,susScr11:0.3920098384):0.03689851881,((camFer2:0.2581217042,camBac1:0.04129096011):1e-08,camDro1:0.006175144823):0.4073997465):0.1416032901,((equCab3:0.986225769,equAsi1:5.287271348):1e-08,cerSim1:0.2808942092):0.01591044395):0.005900361547,(((((lepWed1:0.008453984888,neoSch1:0.0570127212):0.07091473869,(musFur1:0.1922003928,ailFul1:1.0535354):0.02176791867):0.1559369703,ursMar1:0.6984898033):0.09336967688,felCat8:0.4258424511):0.1738852537,(manPen1:0.1376189146,manJav1:0.04032806604):2.033685189):1e-08):0.04818026179):0.07137882964,oryCun2:1.393474573):0.0991856603,(proCoq1:0.4630375595,otoGar3:0.8667948797):0.4617737533):1e-08,tarSyr2:1.02414746):1.601975603,((calJac3:2.177781922,aotNan1:0.1877209402):0.2739744069,(saiBol1:0.09274128508,cebCap1:0.1253095401):0.3012587109):1e-08):0.1562568524,(((((rheMac8:0.003424204484,macFas5:0.01373445855):0.01751897782,macNem1:1e-08):0.1251849507,(papAnu3:0.2588082187,manLeu1:0.06725591169):1e-08):0.003675353234,chlSab2:0.04375754029):0.02866222954,((colAng1:0.07709310361,pilTep1:0.6532807241):1e-08,(nasLar1:0.06924561475,(rhiRox1:0.03517841444,rhiBie1:0.2836143541):0.06591167334):0.002522622582):0.1192451779):0.03623670109):1e-08,nomLeu3:0.1050069702):0.02031552738,ponAbe2:0.0767412725):0.06152264577,gorGor5:0.01205755122):0.002234873568,(panTro5:1e-08,panPan2:1e-08):0.09273302086,hg38:0.01181175938);
AC243756.1	((((((((rheMac8:1e-08,macFas5:1e-08):1e-08,macNem1:1e-08):0.02793120456,(manLeu1:0.01378254178,cerAty1:0.006800624081):1e-08):1e-08,chlSab2:0.02072564495):1e-08,((colAng1:0.02773285284,pilTep1:0.04997663273):1e-08,(nasLar1:1e-08,rhiBie1:0.02054091269):0.02050613719):1e-08):0.1161851384,nomLeu3:0.07425181159):0.03394810375,gorGor5:0.02331061311):1e-08,(panTro5:1e-08,panPan2:0.006433453334):0.1335738665,hg38:0.02978508402);
AC244197.3	(((((((((((((((phaCin1:0.06403716112,sarHar1:0.3298670623):1e-08,monDom5:0.1192980345):0.1143772757,ornAna2:0.3309754829):0.3608013604,((((loxAfr3:0.05959092743,triMan1:0.07051036259):0.007563955755,proCap2:0.1266552943):0.007236353862,(((chrAsi1:0.06049379013,echTel2:0.1278115027):0.01890612205,eleEdw1:0.1509183881):0.005948942206,oryAfe1:0.117903038):0.01539890135):0.06653683379,(dasNov3:0.09445128708,choHof2:0.114120458):0.02197867162):1e-08):0.006834112828,((((((((((((oviAri4:1e-08,oviCan1:1e-08):0.00837446397,capHir2:1e-08):1e-08,panHod1:0.004172387575):0.01075290959,(((bisBis1:0.01753163991,bosMut1:1e-08):1e-08,(bosInd1:1e-08,bosTau8:1e-08):0.00408816146):0.01250317749,bubBub1:0.00401165541):0.01480319758):0.007560098482,(odoVir1:0.005875510991,cerEla1:0.015519805):0.01419104635):0.1301730016,(((((turTru3:0.00414939274,orcOrc1:0.004163484189):0.008405820669,delLeu1:0.004153675462):1e-08,lipVex1:0.02108224628):0.00426997461,phyCat1:0.03920888272):0.004142441179,(balAcu1:0.004193919496,balMys1:0.004091810837):1e-08):0.02856885781):0.0350661275,susScr11:0.1810229911):0.01501381761,(((camFer2:1e-08,camBac1:1e-08):0.009274747073,camDro1:0.04407429751):1e-08,vicPac2:0.02012282796):0.08278769407):0.06697275112,(((equCab3:1e-08,equPrz1:1e-08):0.003737062444,equAsi1:0.004578119071):0.06946914096,cerSim1:0.07352862161):0.03011433308):0.009193235309,(((((myoBra1:0.004064341022,myoLuc2:1e-08):0.003765812278,myoDav1:0.01694982298):0.0711916895,minNat1:0.03941564752):0.01118239909,desRot1:0.1026638642):0.02521674066,(((pteAle1:1e-08,pteVam2:1e-08):0.01195996655,rouAeg1:0.03336687054):0.08620333515,(rhiSin1:0.03466791399,hipArm1:0.0905629995):0.04506199791):1e-08):0.0166969533):1e-08,(((((((lepWed1:0.004146358048,neoSch1:0.004166882122):0.01297633664,odoRosDiv1:0.02989923066):0.009194887155,((musFur1:0.02444430488,enhLut1:0.03229426497):0.04597233009,ailFul1:0.03993908709):0.004031116825):0.008515295022,(ailMel1:0.02475500315,ursMar1:0.01235209474):0.02086478727):0.0125729473,(canFam3:0.0299262154,lycPic1:0.02234734854):0.08908201513):0.004859613652,((felCat8:1e-08,aciJub1:0.008858028385):1e-08,(panTig1:1e-08,panPar1:1e-08):0.01183921674):0.06518407411):0.03499959916,(manPen1:0.007753208145,manJav1:0.01786513747):0.1656619459):0.01566790263):0.008910064053,((eriEur2:0.1164866121,sorAra2:0.1864713421):0.04580004431,conCri1:0.3580050144):0.004668750224):0.02336053935):0.01668563387,(((((((((((mm10:0.01321347047,musCar1:0.01330816008):0.03500751661,musPah1:0.02521499802):0.010855574,rn6:0.07097990688):0.08402864402,((criGri1:0.03192849888,mesAur1:0.04305976618):0.02135541169,micOch1:0.05377654926):0.01865281712):0.03695196559,nanGal1:0.05834175284):0.02702565806,jacJac1:0.1112161839):0.02333314196,(casCan1:0.08862193523,dipOrd2:0.1461928051):0.01798798292):0.0218353307,((hetGla2:0.03252942622,fukDam1:0.02163466547):0.02530375572,((chiLan1:0.0814114871,octDeg1:0.04405018169):0.005062139605,cavPor3:0.06436248741):0.00747215147):0.08264954985):1e-08,(speTri2:0.02055956869,marMar1:0.01199985662):0.08669374578):0.01444715265,(oryCun2:0.05642643199,ochPri3:0.1325838147):0.08126546906):0.00471752347,tupChi1:0.1912183808):1e-08):0.004513667102,galVar1:0.09983122069):0.007788473029,((micMur3:0.05574124108,proCoq1:0.03059692674):0.01718065114,otoGar3:0.1002886688):0.02211162912):0.006815387943,tarSyr2:0.1005601951):0.02998802922,((calJac3:0.009328883014,aotNan1:0.04201194535):1e-08,(saiBol1:0.01273998992,cebCap1:0.0398071858):0.008025303737):0.02313901838):0.01706413344,(((((rheMac8:0.008439276178,macFas5:1e-08):1e-08,macNem1:0.004219119067):1e-08,(papAnu3:1e-08,(manLeu1:1e-08,cerAty1:1e-08):1e-08):1e-08):1e-08,chlSab2:0.004198441158):0.008419566539,((colAng1:1e-08,pilTep1:1e-08):1e-08,(nasLar1:0.004181717914,(rhiRox1:1e-08,rhiBie1:0.004186724628):0.004181178875):1e-08):1e-08):0.005405560243):0.01154445104,nomLeu3:0.004192781502):1e-08,ponAbe2:0.008435569829):0.004179551114,gorGor5:1e-08):0.004161585866,(panTro5:0.008343688564,panPan2:1e-08):1e-08,hg38:0.00416624712);
AC244517.10	(((((((((((((((phaCin1:0.9673941167,sarHar1:1e-08):1.263150549,monDom5:0.5455071858):2.120966921,ornAna2:4.029461043):1e-08,((((loxAfr3:0.1010481804,triMan1:0.05680083282):0.03588841345,proCap2:0.7872065642):0.02200670857,(((chrAsi1:0.1563128312,echTel2:0.3835933093):0.9436373217,eleEdw1:1.29404051):1e-08,oryAfe1:0.1194150528):1e-08):1e-08,(dasNov3:0.3182924836,choHof2:0.2868736181):0.05258360499):1e-08):0.08603902419,(((((((((((oviAri4:1e-08,oviCan1:1e-08):1e-08,capHir2:1e-08):1e-08,panHod1:0.03021070956):0.03145562342,(((bisBis1:0.03052856369,bosMut1:1e-08):1e-08,(bosInd1:0.03062768759,bosTau8:0.03052858627):1e-08):1e-08,bubBub1:0.09332301171):0.04307309654):1e-08,(odoVir1:0.02644820092,cerEla1:1e-08):0.1296803883):0.1002485209,(((((turTru3:1e-08,orcOrc1:1e-08):0.02849370189,delLeu1:1e-08):7.167371422e-05,lipVex1:0.05772917438):1e-08,phyCat1:0.0570287161):1e-08,(balAcu1:1e-08,balMys1:1e-08):0.05689986357):0.0659197431):0.08774236508,(((camFer2:1e-08,camBac1:1e-08):1e-08,camDro1:1e-08):0.2507413601,vicPac2:1e-08):0.59004496):0.03591387685,(((equCab3:1e-08,equPrz1:1e-08):1e-08,equAsi1:1e-08):1e-08,cerSim1:0.1553864588):0.03183546025):1e-08,((((((myoBra1:0.02249711911,myoLuc2:0.02231894414):1e-08,myoDav1:0.1009444413):0.02307408387,eptFus1:0.07164225045):0.1048366072,minNat1:0.1786485339):1e-08,desRot1:0.09242161345):0.06968388243,((pteAle1:0.04154203169,pteVam2:1e-08):0.1721818944,hipArm1:0.2051395301):0.02613559911):0.04677772498):1e-08,(((((((lepWed1:1.367629046,neoSch1:1e-08):1e-08,odoRosDiv1:1e-08):1e-08,((musFur1:0.06658740205,enhLut1:1e-08):1e-08,ailFul1:0.1000431276):1e-08):0.03293322534,(ailMel1:1.736520903,ursMar1:0.2514789339):1e-08):1e-08,(canFam3:1e-08,lycPic1:1e-08):0.7179710628):0.03028626384,(aciJub1:1e-08,(panTig1:1e-08,panPar1:1e-08):1e-08):0.1286543266):0.07429578032,manPen1:0.1171175193):1e-08):1e-08,((eriEur2:2.377157033,sorAra2:1.690839246):1e-08,conCri1:0.3286346501):1e-08):0.1147155712):0.05673091011,((((((((((((mm10:0.07667237342,musCar1:0.071618217):0.2634827222,musPah1:1e-08):0.1972443545,rn6:1.320937715):1e-08,merUng1:0.1732470019):0.1303392576,((criGri1:0.2324773278,mesAur1:0.4093483152):0.4347351744,micOch1:0.7983541902):0.2194194516):0.1611762039,nanGal1:0.58513725):0.349183746,jacJac1:0.2599178655):0.0402598721,(casCan1:1.106959544,dipOrd2:0.237394748):0.4810125839):1e-08,((hetGla2:0.002755653652,fukDam1:0.4139455246):0.3377610011,((chiLan1:0.1247003771,octDeg1:0.2343911774):0.6716323566,cavPor3:0.3791946463):0.1130535622):0.04510705473):0.06853233356,(speTri2:1e-08,marMar1:1e-08):0.2573702376):0.1189551628,(oryCun2:0.4679750401,ochPri3:0.5561469247):0.1024979032):0.0303109708,tupChi1:0.7986874822):1e-08):1e-08,galVar1:0.2615819371):1e-08,((micMur3:0.136974724,proCoq1:0.025755732):0.03432374892,otoGar3:0.1902515207):0.1045275743):0.1018620372,tarSyr2:0.1496776392):1e-08,((calJac3:0.02615879514,aotNan1:1e-08):1e-08,(saiBol1:0.05410598178,cebCap1:1e-08):1e-08):0.05348229777):0.02773498587,(((((rheMac8:1e-08,macFas5:1e-08):1e-08,macNem1:1e-08):1e-08,(papAnu3:1e-08,(manLeu1:1e-08,cerAty1:1e-08):1e-08):1e-08):1e-08,chlSab2:0.02674130257):1e-08,((colAng1:0.02699772593,pilTep1:1e-08):1e-08,(nasLar1:1e-08,(rhiRox1:1e-08,rhiBie1:1e-08):1e-08):0.02728878598):1e-08):0.0826367601):1e-08,nomLeu3:0.02706968416):1e-08,ponAbe2:0.02619727712):0.02721328611,gorGor5:1e-08):1e-08,(panTro5:1e-08,panPan2:1e-08):1e-08,hg38:1e-08);
AC245033.1	(((((((((((((((phaCin1:0.003745983234,sarHar1:0.005686913288):0.0001203557593,monDom5:0.007245279464):0.01359121001,ornAna2:0.02557513354):0.03781267432,((((loxAfr3:0.001810451873,triMan1:1e-08):1e-08,proCap2:0.003613383837):0.005414989546,(((chrAsi1:0.007423139355,echTel2:0.02167341219):1e-08,eleEdw1:0.01312644425):1e-08,oryAfe1:0.001885671302):0.001848608318):0.005595415766,(dasNov3:0.003611231936,choHof2:0.009184875099):1e-08):1e-08):1e-08,((((((((((((oviAri4:1e-08,oviCan1:0.00393334963):1e-08,capHir2:1e-08):1e-08,panHod1:1e-08):1e-08,(((bisBis1:1e-08,bosMut1:1e-08):1e-08,(bosInd1:1e-08,bosTau8:1e-08):1e-08):1e-08,bubBub1:1e-08):1e-08):1e-08,(odoVir1:0.003643461837,cerEla1:1e-08):0.001811665155):0.005465642628,(((((turTru3:1e-08,orcOrc1:1e-08):1e-08,delLeu1:0.001812804691):1e-08,lipVex1:0.005446499214):1e-08,phyCat1:1e-08):1e-08,(balAcu1:1e-08,balMys1:0.001823336164):1e-08):0.003625785462):0.001811140577,susScr11:0.01100673006):1e-08,(((camFer2:1e-08,camBac1:1e-08):1e-08,camDro1:1e-08):1e-08,vicPac2:1e-08):1e-08):1e-08,(((equCab3:1e-08,equPrz1:1e-08):1e-08,equAsi1:1e-08):1e-08,cerSim1:0.01285319092):1e-08):1e-08,((((((myoBra1:1e-08,myoLuc2:1e-08):1e-08,myoDav1:0.001812270529):0.001892364892,eptFus1:0.05712703967):0.003699889078,minNat1:0.02621152896):0.003454339149,desRot1:0.0168037009):0.00155663636,(((pteAle1:1e-08,pteVam2:1e-08):0.001833785342,rouAeg1:0.003632224588):0.01490293638,(rhiSin1:0.006173565222,hipArm1:0.005048483576):0.01139054893):0.001627662668):0.003788679261):1e-08,(((((((lepWed1:1e-08,neoSch1:1e-08):1e-08,odoRosDiv1:1e-08):1e-08,((musFur1:0.001799325018,enhLut1:0.003603026842):0.001800330138,ailFul1:1e-08):1e-08):1e-08,(ailMel1:0.001801687444,ursMar1:1e-08):1e-08):1e-08,(canFam3:1e-08,lycPic1:1e-08):0.02020771017):1e-08,((felCat8:1e-08,aciJub1:1e-08):1e-08,(panTig1:1e-08,panPar1:1e-08):1e-08):0.003603816251):0.001790961798,(manPen1:0.0019108842,manJav1:0.001906623764):0.01655668835):1e-08):1e-08,((eriEur2:0.02907252586,sorAra2:0.2241009834):0.003858435241,conCri1:0.05660404959):0.00312286217):0.001791180439):1e-08,((((((((((((mm10:1e-08,musCar1:1e-08):1e-08,musPah1:0.00376281618):0.001810365032,rn6:0.005512312601):0.005491103552,merUng1:0.01291447289):0.001878912102,((criGri1:0.003607876941,mesAur1:0.007259472929):1e-08,micOch1:0.0329341757):0.001764235282):0.01474719297,nanGal1:0.007282035799):1e-08,jacJac1:0.004018006481):0.002003051446,(casCan1:1e-08,dipOrd2:0.04368411378):1e-08):0.001996423517,((hetGla2:0.005483245286,fukDam1:0.005506919674):1e-08,((chiLan1:0.005488381177,octDeg1:0.006040926698):1e-08,cavPor3:1e-08):0.004065205337):1e-08):0.001801376438,(speTri2:0.001822592383,marMar1:0.0018381615):0.001820454548):6.89646715e-06,(oryCun2:0.001816827779,ochPri3:0.01305431867):0.01468488438):1e-08,tupChi1:0.007270983474):1e-08):1e-08,galVar1:0.01301916096):1e-08,((micMur3:1e-08,proCoq1:1e-08):0.003660290008,otoGar3:0.00548606854):1e-08):1e-08,tarSyr2:0.007908042205):0.001795607893,((calJac3:0.005821616455,aotNan1:1e-08):1e-08,(saiBol1:1e-08,cebCap1:0.001825071788):1e-08):1e-08):1e-08,(((((rheMac8:1e-08,macFas5:1e-08):1e-08,macNem1:1e-08):1e-08,(papAnu3:1e-08,(manLeu1:1e-08,cerAty1:1e-08):1e-08):1e-08):1e-08,chlSab2:1e-08):1e-08,((colAng1:1e-08,pilTep1:1e-08):1e-08,(nasLar1:1e-08,(rhiRox1:1e-08,rhiBie1:1e-08):1e-08):1e-08):0.001796651232):1e-08):0.001796266563,nomLeu3:0.01693053238):1e-08,ponAbe2:0.001942368574):1e-08,gorGor5:0.001805636102):0.001806890683,(panTro5:1e-08,panPan2:1e-08):0.003636828949,hg38:1e-08);
AC253536.7	(((((((((((((((loxAfr3:0.1822461712,triMan1:0.1666758225):1e-08,proCap2:0.4622053031):0.07369721886,((chrAsi1:0.3844050937,eleEdw1:0.360143972):1e-08,oryAfe1:0.2246687126):0.02700209567):0.2225766863,(dasNov3:0.2278933909,choHof2:0.2506961641):0.1940004771):1e-08,((((((((((((oviAri4:0.2258944248,oviCan1:1e-08):0.07552848135,capHir2:1e-08):1e-08,panHod1:0.04911053688):1e-08,(((bisBis1:1e-08,bosMut1:1e-08):1e-08,(bosInd1:0.01580733771,bosTau8:1e-08):1e-08):1e-08,bubBub1:1e-08):0.2086908958):1e-08,(odoVir1:0.02835012221,cerEla1:1e-08):0.065152887):0.5451274256,(((((turTru3:1e-08,orcOrc1:1e-08):1e-08,delLeu1:0.01607421291):1e-08,lipVex1:0.0261208467):1e-08,phyCat1:1e-08):0.01599960846,(balAcu1:0.01600638094,balMys1:1e-08):1e-08):0.04068486131):1e-08,susScr11:0.5491434551):1e-08,(((camFer2:0.2723382644,camBac1:1e-08):1e-08,camDro1:1e-08):0.05587861989,vicPac2:0.003704650652):0.2330670572):0.1706130183,(((equCab3:1e-08,equPrz1:0.03068909249):1e-08,equAsi1:1e-08):0.1800319835,cerSim1:0.4071030135):0.110376077):1e-08,((((((myoBra1:1e-08,myoLuc2:1e-08):1e-08,myoDav1:0.05673535481):1e-08,eptFus1:1e-08):0.2777555052,minNat1:0.4307195881):1e-08,desRot1:0.5425246001):0.004743106911,(((pteAle1:0.04954150222,pteVam2:0.009130839435):0.2011754337,rouAeg1:0.03818630625):0.3918385119,(rhiSin1:0.1757429717,hipArm1:0.1205738274):0.03818581534):1e-08):0.02043850407):0.03002473438,(((((((lepWed1:1e-08,neoSch1:0.020291761):0.03904335084,odoRosDiv1:0.07936196489):0.06323612842,((musFur1:0.0387616749,enhLut1:0.08851150947):0.1374711509,ailFul1:0.1850178431):1e-08):1e-08,(ailMel1:0.06996254536,ursMar1:0.04619636118):1e-08):0.09969576274,(canFam3:1e-08,lycPic1:1e-08):0.3196491064):1e-08,((felCat8:1e-08,aciJub1:1e-08):0.03761072304,(panTig1:1e-08,panPar1:1e-08):1e-08):0.2237883287):0.1828230417,(manPen1:1e-08,manJav1:1e-08):0.3402444784):0.04412784993):1e-08,((eriEur2:0.3179798102,sorAra2:0.3919162422):1e-08,conCri1:0.3017383662):0.1066037517):0.2297626532):0.09561999531,(((((((musCar1:1e-08,musPah1:0.06101377768):0.5994875352,merUng1:0.1534407366):0.6093096992,jacJac1:0.2668465174):0.3219440413,(casCan1:0.3491285489,dipOrd2:0.5354387383):1e-08):0.0324601777,((hetGla2:1.285579493,fukDam1:2.129561621):1e-08,((chiLan1:0.5405657589,octDeg1:1.579908966):1e-08,cavPor3:1.27756889):0.4887210264):1.232160498):1e-08,(speTri2:0.02074684558,marMar1:1e-08):0.5342531723):0.08671002749,(oryCun2:0.3353749118,ochPri3:0.4540314618):0.1874705931):0.08886233464):1e-08,galVar1:0.2166971544):1e-08,((micMur3:0.3272721308,proCoq1:0.2647684159):0.01119999947,otoGar3:0.4735046617):1e-08):0.1801284159,tarSyr2:0.3549225152):0.3082065508,((calJac3:0.073986533,aotNan1:0.1572877423):1e-08,(saiBol1:0.1027416254,cebCap1:0.08606277422):0.02456303507):0.07497076352):0.0831881464,(((((rheMac8:1e-08,macFas5:0.03907398465):1e-08,macNem1:1e-08):1e-08,(papAnu3:1e-08,(manLeu1:1e-08,cerAty1:1e-08):0.0176996761):1e-08):1e-08,chlSab2:1e-08):0.04727590267,((colAng1:0.02838358579,pilTep1:0.02403927503):1e-08,(rhiRox1:1e-08,rhiBie1:1e-08):0.04644843949):0.04283229623):0.1001688016):0.06122806647,nomLeu3:0.1204494634):1e-08,ponAbe2:0.1557412751):1e-08,gorGor5:0.01497408019):1e-08,(panTro5:1e-08,panPan2:1e-08):1e-08,hg38:1e-08);
ACAA1	((((((((((((((phaCin1:0.1303424844,sarHar1:1e-08):0.2480953683,monDom5:0.2155450975):0.2942602007,((((loxAfr3:0.1597652598,triMan1:0.02819677409):0.06435049423,proCap2:0.1963741888):1e-08,(((chrAsi1:0.06593541375,echTel2:0.2094118626):1e-08,eleEdw1:0.3196908941):1e-08,oryAfe1:0.09125917647):0.037258482):0.04120154609,(dasNov3:0.1869328358,choHof2:0.1132623235):0.02083536225):1e-08):0.02556280169,((((((((((((oviAri4:1e-08,oviCan1:1e-08):0.5643561147,capHir2:1e-08):0.01380679818,panHod1:0.04109572345):1e-08,(((bisBis1:0.01353240295,bosMut1:0.01368642763):1e-08,(bosInd1:1e-08,bosTau8:1e-08):0.01365963766):0.01347525163,bubBub1:0.01346686536):0.02698324726):1e-08,(odoVir1:0.02719337963,cerEla1:0.04159966732):1e-08):0.07353885997,(((((turTru3:1e-08,orcOrc1:1e-08):1e-08,delLeu1:1e-08):1e-08,lipVex1:0.02673661165):1e-08,phyCat1:0.02672811053):1e-08,(balAcu1:1e-08,balMys1:1e-08):1e-08):0.08651590022):1e-08,susScr11:0.2268622039):1e-08,(((camFer2:0.08364950807,camBac1:1e-08):1e-08,camDro1:1e-08):0.1387655323,vicPac2:0.0285162434):0.02656268687):0.07097233967,(((equCab3:1e-08,equPrz1:1e-08):0.01266073543,equAsi1:0.01262667301):0.06772381517,cerSim1:0.089836271):0.08142214816):0.01361324713,((((((myoBra1:1e-08,myoLuc2:1e-08):0.02637170076,myoDav1:1e-08):0.03686253464,eptFus1:1e-08):0.01249738067,minNat1:0.1753545649):0.03633589971,desRot1:0.2471663981):0.001873366104,(((pteAle1:0.07529110565,pteVam2:0.07244948672):0.0844858983,rouAeg1:0.168421223):0.2327907265,(rhiSin1:0.1355390627,hipArm1:0.2145309369):0.02056564598):0.05531918815):0.05142288067):1e-08,(((((((lepWed1:1e-08,neoSch1:1e-08):0.05405834995,odoRosDiv1:1e-08):0.04404520127,((musFur1:1e-08,enhLut1:0.01541739548):0.06120130569,ailFul1:0.09635487013):0.03380899894):1e-08,(ailMel1:0.03404104179,ursMar1:0.07971020374):0.01953544539):1e-08,(canFam3:1e-08,lycPic1:1e-08):0.2002630914):0.05887133304,((felCat8:1e-08,aciJub1:0.5164749311):1e-08,(panTig1:1e-08,panPar1:1e-08):1e-08):0.05248288532):0.1262410795,(manPen1:1e-08,manJav1:0.02692357104):0.1922594774):0.02084520019):1e-08,((eriEur2:0.1860029838,sorAra2:0.1616779494):0.03064906576,conCri1:0.194022461):0.003648597063):0.05999392885):0.05442813174,(((((((((((mm10:0.02515766227,musCar1:0.037815777):0.02588357374,musPah1:0.03774374559):0.01243720553,rn6:0.04003117078):0.02683101551,merUng1:0.02496176979):1e-08,micOch1:0.09547868773):0.0529908863,nanGal1:0.2126031457):0.1492058772,(casCan1:0.01381645793,dipOrd2:10):0.07258138072):0.02731987167,((hetGla2:0.05975599663,fukDam1:0.3207793152):0.08482719748,((chiLan1:0.0142985185,octDeg1:0.168629338):0.04267254405,cavPor3:1.025496345):1e-08):0.07171829458):1e-08,(speTri2:0.01348286635,marMar1:1e-08):0.1133575706):0.1333231745,(oryCun2:0.03954214398,ochPri3:0.08920959784):0.1829672707):0.07457279807,tupChi1:0.0996489499):0.03931468578):1e-08,galVar1:0.04557595197):0.04285198337,((micMur3:0.02936274244,proCoq1:0.08065222368):0.05352293865,otoGar3:0.03857549385):0.01487163258):1e-08,tarSyr2:0.1710916389):0.1073506056,((calJac3:0.02124337847,aotNan1:0.05814748049):0.007338728449,(saiBol1:1e-08,cebCap1:0.05450744403):0.02610793138):0.06898691105):0.0267384304,((((rheMac8:1e-08,macFas5:1e-08):1e-08,(papAnu3:1e-08,manLeu1:1e-08):1e-08):1e-08,chlSab2:0.01113715246):1e-08,((colAng1:1e-08,pilTep1:0.03287373379):0.01116468274,(nasLar1:1e-08,(rhiRox1:1e-08,rhiBie1:1e-08):1e-08):0.01109929772):0.0223384255):0.02263760945):0.04213796657,nomLeu3:0.04514914134):1e-08,ponAbe2:1e-08):1e-08,gorGor5:0.01100837083):1e-08,panPan2:0.06940883424,hg38:1e-08);
ACAA2	(((((((((((((phaCin1:0.1008804783,sarHar1:0.07449451394):0.02114100281,monDom5:0.08366241337):0.08727440935,ornAna2:0.1771490823):0.02500918576,(((loxAfr3:0.07991697913,proCap2:0.09467602182):0.02091575541,(((chrAsi1:0.03530660832,echTel2:0.09016655923):1e-08,eleEdw1:0.1196676963):0.003627780149,oryAfe1:0.04248903974):0.007425072751):0.009531140121,(dasNov3:0.06920611648,choHof2:0.08774376948):0.0146016126):1e-08):1e-08,((((((((((((oviAri4:1e-08,oviCan1:1e-08):0.02405122565,capHir2:0.01205672421):1e-08,panHod1:0.005908290565):0.002939339118,(((bisBis1:1e-08,bosMut1:1e-08):1e-08,bosTau8:1e-08):0.01078113644,bubBub1:0.0181438377):0.00107873288):0.009168341863,(odoVir1:0.006129511122,cerEla1:0.0115185562):0.003261470726):0.0733996386,((((turTru3:0.005881525973,orcOrc1:1e-08):0.0035147959,delLeu1:0.005302579831):0.00597042621,lipVex1:0.003545201695):0.003569176647,(balAcu1:0.01010025464,balMys1:0.004730944876):1e-08):0.02869521673):0.01102880817,susScr11:0.05212830389):1e-08,(((camFer2:1e-08,camBac1:1e-08):1e-08,camDro1:1e-08):0.02054280409,vicPac2:0.01110738811):0.07024852084):0.01413357091,(((equCab3:1e-08,equPrz1:1e-08):0.005890052958,equAsi1:0.002959497121):0.02275969393,cerSim1:0.05617830161):0.0406447968):0.01843698969,((((((myoBra1:1e-08,myoLuc2:0.003010830243):0.01231625912,myoDav1:1e-08):0.01117722248,eptFus1:0.02686459581):0.06737685698,minNat1:0.01772897836):0.01657153831,desRot1:0.07854475117):1e-08,(((pteAle1:0.01515216573,pteVam2:0.02297976514):0.02822101638,rouAeg1:0.1129576114):0.04266371939,(rhiSin1:0.05457944256,hipArm1:0.0625993325):0.0485479495):0.01418523287):0.01576311191):0.003057653884,(((((((lepWed1:1e-08,neoSch1:1e-08):0.02181743612,odoRosDiv1:0.01583183192):0.01223912534,((musFur1:0.002864903062,enhLut1:0.02514344951):0.01624741778,ailFul1:0.01294470624):0.007987890463):1e-08,(ailMel1:0.006128272128,ursMar1:1e-08):0.02294309251):0.02051021857,(canFam3:1e-08,lycPic1:1e-08):0.07640363699):0.006347640411,((felCat8:0.003361662853,aciJub1:1e-08):0.002661132828,(panTig1:1e-08,panPar1:0.005975324446):0.00331973914):0.06149401274):0.006854442242,(manPen1:0.003002944997,manJav1:0.006048548162):0.1028875907):0.01440019593):1e-08,((eriEur2:0.1042747341,sorAra2:0.01639426804):0.02795956289,conCri1:0.02435317579):0.01304711111):0.01834974803):0.008270832966,((((((((((((mm10:0.006218142339,musCar1:0.003102806673):1e-08,musPah1:0.009301752696):0.009252991503,rn6:0.0174135594):0.01212952632,merUng1:0.06530118562):0.01075754107,((criGri1:0.009464954306,mesAur1:0.01706494986):0.003944670841,micOch1:0.1288515998):0.01346633674):0.007962733343,nanGal1:0.02896349938):0.01851477394,jacJac1:0.08085069467):0.007300517548,(casCan1:0.1079043023,dipOrd2:0.05266430276):0.002325126632):0.03709091682,((hetGla2:0.02963957892,fukDam1:0.03522025229):0.01689146815,((chiLan1:0.02083436913,octDeg1:0.03900276464):1e-08,cavPor3:0.05347472802):1e-08):0.07146285924):0.0192474119,(speTri2:0.0373944282,marMar1:0.008658003845):0.03998106077):0.007261685223,(oryCun2:0.01013050327,ochPri3:0.1335936273):0.1081969008):1e-08,tupChi1:0.01749555838):1e-08):0.01796354393,((micMur3:0.01234666329,proCoq1:0.02719237877):0.04590841679,otoGar3:0.03041539972):0.03781746723):0.004335520122,tarSyr2:0.06913562729):0.02148484732,((calJac3:0.03351011265,aotNan1:0.0660827218):1e-08,(saiBol1:0.02457725348,cebCap1:0.02463279241):1e-08):0.05028985176):0.01575655376,(((((rheMac8:1e-08,macFas5:1e-08):1e-08,macNem1:1e-08):0.002872320923,(papAnu3:0.005763014359,(manLeu1:1e-08,cerAty1:1e-08):0.00287865258):1e-08):1e-08,chlSab2:0.002872107733):0.002904004781,((colAng1:0.002913991129,pilTep1:0.01455473857):0.002883968027,(nasLar1:0.005795740106,(rhiRox1:1e-08,rhiBie1:0.002910681636):0.008696250229):0.002878054708):1e-08):0.007392288872):0.008999509942,nomLeu3:0.01826786309):0.007377400132,ponAbe2:0.006803787786):0.002873485987,(panTro5:0.002913285972,panPan2:1e-08):0.005841892113,hg38:1e-08);
ACACA	((((((((((((((phaCin1:0.7212454592,sarHar1:0.9133359212):1e-08,monDom5:1e-08):0.3003366524,((((loxAfr3:0.1167585456,triMan1:0.07698406629):1e-08,proCap2:0.3051136643):0.2273766851,(((chrAsi1:0.08062908394,echTel2:0.4321117586):1e-08,eleEdw1:0.2874839462):1e-08,oryAfe1:0.7055610227):1e-08):0.05818280955,(dasNov3:0.1516373369,choHof2:0.2056686147):0.1678927742):1e-08):0.06968381326,((((((((((((oviAri4:1e-08,oviCan1:1e-08):0.01746119411,capHir2:0.07728047936):1e-08,panHod1:0.030240622):1e-08,(((bisBis1:1e-08,bosMut1:1e-08):1e-08,(bosInd1:1e-08,bosTau8:1e-08):1e-08):1e-08,bubBub1:1e-08):1e-08):1e-08,(odoVir1:0.02449563805,cerEla1:0.01938210841):0.02382177834):0.1315820369,(((((turTru3:1e-08,orcOrc1:1e-08):1e-08,delLeu1:1e-08):0.002148308956,lipVex1:1e-08):1e-08,phyCat1:0.03114092903):1e-08,(balAcu1:0.01557007309,balMys1:1e-08):1e-08):0.137644842):0.02420257711,susScr11:0.1662916283):1e-08,(((camFer2:1e-08,camBac1:1e-08):1e-08,camDro1:1e-08):1e-08,vicPac2:0.07044519477):0.07158901853):1e-08,(((equCab3:1e-08,equPrz1:1e-08):0.01076806178,equAsi1:0.02165061009):0.07821553884,cerSim1:0.04848987327):0.3132520105):1e-08,((((((myoBra1:0.01715795986,myoLuc2:1e-08):1e-08,myoDav1:1e-08):0.04065530553,eptFus1:0.03856141158):0.04153407356,minNat1:0.07497394602):0.01653456784,desRot1:0.468253763):1e-08,(((pteAle1:0.07035224151,pteVam2:0.02729678645):0.0173644869,rouAeg1:0.1723925468):0.1159526964,(rhiSin1:0.1526658136,hipArm1:0.3399313271):0.04845453276):1e-08):0.07993595158):0.03139827529,(((((((lepWed1:1e-08,neoSch1:0.1678926434):0.04191601983,odoRosDiv1:1e-08):0.208704158,((musFur1:1e-08,enhLut1:0.2661958072):0.1595042551,ailFul1:0.06045930131):0.01922162922):1e-08,(ailMel1:0.04908686599,ursMar1:0.03214702629):0.01611710078):1e-08,(canFam3:1e-08,lycPic1:1e-08):0.09165491527):1e-08,((felCat8:0.01533474902,aciJub1:1e-08):1e-08,(panTig1:1e-08,panPar1:0.01369043119):0.01424553045):0.07908559683):0.0539532319,(manPen1:0.0144709309,manJav1:1e-08):0.1620426755):1e-08):1e-08,((eriEur2:0.5207884404,sorAra2:0.101088457):0.1624249275,conCri1:1.215115634):1e-08):0.07440988939):0.01886548642,((((((((((((mm10:1e-08,musCar1:1e-08):1e-08,musPah1:1e-08):1e-08,rn6:0.2679332508):0.1286167486,merUng1:0.0950235996):1e-08,((criGri1:1e-08,mesAur1:0.05984534668):0.4258153672,micOch1:0.4222763175):0.5565485023):0.1553666091,nanGal1:0.4534871759):0.4107051442,jacJac1:1.569278295):0.7436281974,(casCan1:1e-08,dipOrd2:0.2554368962):1e-08):0.09809658517,((hetGla2:1.504509764,fukDam1:0.07710397398):1e-08,((chiLan1:0.1642415334,octDeg1:0.26033144):1.078178459,cavPor3:0.05642811633):1e-08):0.6158803941):1e-08,speTri2:0.1244387545):0.04310319198,(oryCun2:0.18797814,ochPri3:0.3223276175):0.9760244695):0.04114131014,tupChi1:0.3507748844):0.04716557488):1e-08,galVar1:0.2563402007):0.0578173888,((micMur3:0.1002882571,proCoq1:0.01310619206):0.06620203486,otoGar3:0.572328325):0.0297987132):0.003774664942,tarSyr2:0.1925952629):0.02905628257,((calJac3:0.0319084436,aotNan1:1e-08):0.001931849845,(saiBol1:0.06856299055,cebCap1:0.0323763606):1e-08):0.1138435921):0.03571158548,(((((rheMac8:1e-08,macFas5:1e-08):1e-08,macNem1:1e-08):1e-08,(papAnu3:0.01755718634,(manLeu1:0.01718132296,cerAty1:1e-08):1e-08):1e-08):1e-08,chlSab2:1e-08):1e-08,((colAng1:1e-08,pilTep1:1e-08):1e-08,(nasLar1:1e-08,(rhiRox1:1e-08,rhiBie1:1e-08):1e-08):0.0168347077):1e-08):0.01739978851):1e-08,nomLeu3:0.01545550823):1e-08,ponAbe2:0.01477130905):1e-08,gorGor5:0.02914001746):0.01412750035,(panTro5:1e-08,panPan2:1e-08):1e-08,hg38:1e-08);
ACACB	((((((((((((((phaCin1:0.06479421345,sarHar1:0.04934083642):0.2303229793,ornAna2:0.2667711837):0.2321122642,((((loxAfr3:0.1674483298,triMan1:0.04384685079):0.01650129488,proCap2:0.1905396464):0.0357659205,(((chrAsi1:0.1459317947,echTel2:0.2391520476):0.05675332746,eleEdw1:0.135145746):1e-08,oryAfe1:0.1128034056):1e-08):0.1784094895,dasNov3:0.1972448606):0.01782046072):1e-08,((((((((((((oviAri4:1e-08,oviCan1:0.0803052525):0.006212394229,capHir2:0.01421274185):0.006213561167,panHod1:0.01565308594):1e-08,(((bisBis1:0.008922293804,bosMut1:0.00442087223):1e-08,(bosInd1:1e-08,bosTau8:1e-08):0.004425354855):0.0205191955,bubBub1:0.01877334627):0.05671110699):0.005481343108,(odoVir1:0.04741748601,cerEla1:0.03305301857):0.03677501882):0.2090838701,(((((turTru3:0.00512614943,orcOrc1:0.01000343903):0.002975219593,delLeu1:0.01329099604):0.005218651937,lipVex1:0.02560263651):0.0006533620497,phyCat1:0.04884250542):1e-08,(balAcu1:0.007615583668,balMys1:0.0140159634):0.02916390625):0.05933908931):0.03566577086,susScr11:0.1139087976):0.02314772816,(((camFer2:1e-08,camBac1:0.009331850924):1e-08,camDro1:1e-08):0.007028250301,vicPac2:0.01740423715):0.08951783386):0.08506262454,(((equCab3:1e-08,equPrz1:1e-08):0.008004375902,equAsi1:0.003805774596):0.05945664998,cerSim1:0.07199358381):0.0525321541):0.003831960753,((((((myoBra1:0.0103404833,myoLuc2:0.004876729355):1e-08,myoDav1:0.01074375511):0.05014748852,eptFus1:0.0771111015):0.1081013504,minNat1:0.073600594):0.06004231265,desRot1:0.1379892156):0.04313583116,(((pteAle1:1e-08,pteVam2:0.01733034303):0.05390155264,rouAeg1:0.1019371154):0.1666932764,(rhiSin1:0.04627440929,hipArm1:0.06839175381):0.06664130182):0.01965411043):0.08003799459):1e-08,(((((((lepWed1:0.01824345736,neoSch1:1e-08):0.0399218758,odoRosDiv1:0.02400565738):0.02912417443,((musFur1:0.03856169636,enhLut1:0.008689863595):0.03102089872,ailFul1:0.08281278651):0.07448878948):1e-08,(ailMel1:0.02668615509,ursMar1:0.01378285432):0.05070190816):0.008663613182,(canFam3:1e-08,lycPic1:0.009510714778):0.0926244611):0.05259547843,((felCat8:0.01505164517,aciJub1:0.009602819953):0.01569983256,(panTig1:0.002898842273,panPar1:1e-08):0.01275527536):0.1206413694):0.04375501721,(manPen1:0.007506229073,manJav1:0.02506724822):0.1539819066):0.02494723696):0.009644248385,((eriEur2:0.3149536451,sorAra2:0.1972402895):0.07009821419,conCri1:0.1768276863):0.04754128569):0.01537782162):0.0229412639,((((((((((((mm10:0.06496411953,musCar1:0.01420183651):0.009516368688,musPah1:0.03426870048):0.05257585493,rn6:0.08088597003):0.07805576357,merUng1:0.08228416622):0.0350629691,((criGri1:0.03912493081,mesAur1:0.06376319266):0.06851754394,micOch1:0.1774305168):0.05173166182):0.09498755148,nanGal1:0.1232148065):0.06383298103,jacJac1:0.2678685303):0.09442758188,(casCan1:0.07919591462,dipOrd2:0.2146920226):0.03052532581):0.03082266182,((hetGla2:0.1059155563,fukDam1:0.0677450345):0.05178228791,((chiLan1:0.1176956969,octDeg1:0.09371547315):0.0319560315,cavPor3:0.18554537):1e-08):0.1913282347):0.010705731,(speTri2:0.02002191574,marMar1:0.02891960932):0.09946107536):0.01042420299,(oryCun2:0.1212296729,ochPri3:0.1871756862):0.1062071386):1e-08,tupChi1:0.1417095733):0.009794300368):0.01445808637,galVar1:0.085775738):0.01341428416,((micMur3:0.1434472836,proCoq1:0.07693835338):0.07509363392,otoGar3:0.09133305546):0.04742918516):1e-08,tarSyr2:0.1159304842):0.03361687243,((calJac3:0.01721594691,aotNan1:0.01624820345):1e-08,(saiBol1:0.003219205336,cebCap1:0.02678672415):1e-08):0.03642216945):0.006815498893,(((((rheMac8:1e-08,macFas5:1e-08):1e-08,macNem1:1e-08):1e-08,(papAnu3:0.003194685504,(manLeu1:0.003125493931,cerAty1:1e-08):1e-08):1e-08):1e-08,chlSab2:0.003125260568):0.003104655624,((colAng1:0.006283110241,pilTep1:1e-08):1e-08,(nasLar1:0.009431293041,(rhiRox1:1e-08,rhiBie1:1e-08):1e-08):0.003141897246):0.0063187674):0.02273480904):0.006842212159,nomLeu3:0.009018383058):0.003740453017,ponAbe2:0.009780413011):0.006397944411,gorGor5:0.006368773504):1e-08,(panTro5:0.003122742417,panPan2:1e-08):0.003142591315,hg38:0.003123742249);
ACAD10	(((((((((((((((phaCin1:0.1108106911,sarHar1:0.1257836307):0.03207949413,monDom5:0.1717144092):0.1757561822,ornAna2:0.3405811606):0.1465874542,((((loxAfr3:0.1038849581,triMan1:0.05606880486):0.005143824912,proCap2:0.1204099957):0.01816414059,(((chrAsi1:0.1466578016,echTel2:0.1911951338):0.01240526029,eleEdw1:0.1909459586):1e-08,oryAfe1:0.1727206041):0.02325656311):0.04671722811,(dasNov3:0.08799487219,choHof2:0.1167895972):0.03561380233):1e-08):0.02863460345,((((((((((((oviAri4:0.004924120165,oviCan1:0.01004476395):0.01363173933,capHir2:0.01101546873):0.006646693277,panHod1:0.01883238838):0.01698081983,(((bisBis1:0.005355600083,bosMut1:0.00664573537):1e-08,(bosInd1:1e-08,bosTau8:1e-08):0.003644490247):0.001911638116,bubBub1:0.01199992332):0.01670190789):0.01059665083,cerEla1:0.06590482737):0.03774746159,(((((turTru3:0.02107209539,orcOrc1:0.004944511701):0.001641257805,delLeu1:0.01830054683):0.008975786055,lipVex1:0.0243199245):0.005141348021,phyCat1:0.02635117012):0.008573376172,balMys1:0.01078296725):0.03210051392):0.01995673898,susScr11:0.1142029926):0.01106451444,(((camFer2:1e-08,camBac1:1e-08):1e-08,camDro1:0.003406604787):0.01178220689,vicPac2:0.01334802394):0.0541837667):0.04637580774,(((equCab3:1e-08,equPrz1:0.001737852573):0.008419677749,equAsi1:0.003855444904):0.05597998852,cerSim1:0.03840111516):0.04594598593):1e-08,((((((myoBra1:0.007945842295,myoLuc2:0.00997848199):0.007656053096,myoDav1:0.02455550466):0.009885200027,eptFus1:0.01853073996):0.03814526425,minNat1:0.1473397212):0.0243746946,desRot1:0.1235237152):0.0250705726,(((pteAle1:0.01742776405,pteVam2:0.009704888151):0.04900438886,rouAeg1:0.08338328952):0.1011630139,(rhiSin1:0.06044872532,hipArm1:0.07070518297):0.05060572386):0.01528662204):0.01207220537):0.003151141004,(((((((lepWed1:0.03269995838,neoSch1:0.009290139392):0.0298378606,odoRosDiv1:0.02515643242):0.05317121513,((musFur1:0.05528884969,enhLut1:0.04334116359):0.07742227802,ailFul1:0.08807120992):0.05278304106):0.02550217342,(ailMel1:0.02316188121,ursMar1:0.01221347597):0.0548550841):0.01932660897,(canFam3:0.01819192017,lycPic1:0.01736072427):0.1850601297):0.04616436221,((felCat8:0.01582898234,aciJub1:0.01759557105):0.01025640902,(panTig1:0.006794415728,panPar1:0.005103839957):0.001382710459):0.09522434783):0.06178951411,manPen1:0.09936677787):0.01248250601):0.02404897709,((eriEur2:0.1548889479,sorAra2:0.3638790976):0.01055402433,conCri1:0.1731073672):0.01532047772):0.01539354037):0.02509324507,((((((((((((mm10:0.02354362859,musCar1:0.01468553788):0.02818155593,musPah1:0.0389545603):0.02483443702,rn6:0.1393189756):0.03694647941,merUng1:0.1034253018):0.01632560846,((criGri1:0.05121679862,mesAur1:0.06504767011):0.03087884611,micOch1:0.08288861825):0.02494999775):0.07621599888,nanGal1:0.09981593198):0.02622201051,jacJac1:0.1922855529):0.0477603752,(casCan1:0.1126719703,dipOrd2:0.177909092):0.007934439667):0.01433958934,((hetGla2:0.06403708767,fukDam1:0.06678549026):0.02779286483,((chiLan1:0.04204075069,octDeg1:0.1133476375):0.02107631759,cavPor3:0.09199477437):0.01850139326):0.06321175996):0.01096546616,(speTri2:0.008163113868,marMar1:0.01446582258):0.1026864722):0.02808205664,(oryCun2:0.3008996158,ochPri3:0.1260157925):0.1146796579):0.01152665331,tupChi1:0.1581331354):1e-08):0.01109856436,galVar1:0.1028267286):0.008782867678,((micMur3:0.04234479576,proCoq1:0.03283413348):0.03626741401,otoGar3:0.1207015547):0.02112869267):0.01513612303,tarSyr2:0.1408731047):0.06752621469,((calJac3:0.02603166451,aotNan1:0.01356160654):1e-08,(saiBol1:0.01164665287,cebCap1:0.01360218755):0.006841424889):0.0294762082):0.01969658299,(((((rheMac8:1e-08,macFas5:1e-08):1e-08,macNem1:0.003443257786):0.005171276732,(papAnu3:0.001716682982,(manLeu1:0.003430929532,cerAty1:0.001719177877):1e-08):1e-08):0.0034160969,chlSab2:0.00691861683):0.008703726456,((colAng1:0.009705783464,pilTep1:0.004202281462):0.1224521492,(nasLar1:0.003023615415,(rhiRox1:0.001710657433,rhiBie1:1e-08):0.007907020592):1e-08):0.009357116452):0.01755776974):0.01196936337,nomLeu3:0.02771392269):0.002041422225,ponAbe2:0.02808136257):0.01784118268,gorGor5:0.005186264745):1e-08,(panTro5:0.001643087189,panPan2:0.001994259652):7.893386518e-05,hg38:0.003455819635);
ACAD11	(((((((((((((((phaCin1:0.1158347485,sarHar1:0.09571890714):0.02392882535,monDom5:0.0799840154):0.1752562171,ornAna2:0.3541506818):0.09949768648,((((loxAfr3:0.0516927551,triMan1:0.07573398929):0.002925518376,proCap2:0.06903808779):0.02765004819,(((chrAsi1:0.1497018432,echTel2:0.08703667851):1e-08,eleEdw1:0.330850904):0.01278893021,oryAfe1:0.0706256582):1e-08):0.04503351581,choHof2:0.1470987591):0.001856709961):0.01727169694,((((((((((((oviAri4:1e-08,oviCan1:0.004722340153):0.006933006668,capHir2:0.006945197824):0.00227771258,panHod1:0.01157138642):0.01840315641,(((bisBis1:0.002372331556,bosMut1:1e-08):1e-08,(bosInd1:1e-08,bosTau8:1e-08):1e-08):0.01970630068,bubBub1:0.0207568581):0.01436395879):0.01200172801,(odoVir1:0.04380357548,cerEla1:0.03146624595):0.02467758325):0.0685629438,(((((turTru3:1e-08,orcOrc1:0.00243338529):1e-08,delLeu1:0.004898799055):0.004891415001,lipVex1:0.03056860849):0.002474258552,phyCat1:0.01722395116):0.002722378073,(balAcu1:0.00738022113,balMys1:0.007374869191):0.002458829997):0.02163435407):1e-08,susScr11:0.1149628165):0.01327778179,((camBac1:0.007367028253,camDro1:1e-08):0.01856920801,vicPac2:0.01324953585):0.07810301663):0.007834772323,(((equCab3:1e-08,equPrz1:1e-08):0.006302321055,equAsi1:0.00361445625):0.05085599969,cerSim1:0.05254924171):0.05303006647):0.002846240309,((((((myoBra1:0.006791410072,myoLuc2:0.008307931239):0.02423584705,myoDav1:0.01901003619):0.02570815585,eptFus1:0.03852806122):0.04384506253,minNat1:0.1112908512):0.007535811361,desRot1:0.1199373855):0.00141423141,(((pteAle1:0.01832092625,pteVam2:0.03110411285):0.0397118259,rouAeg1:0.08810752253):0.05486494787,(rhiSin1:0.0853222159,hipArm1:0.04508703523):0.02172937537):0.02474427709):0.03120854076):0.00781051465,((((((lepWed1:0.004893981443,neoSch1:0.007609211658):0.0026094105,odoRosDiv1:0.02339559642):0.02932508403,((musFur1:0.01140687329,enhLut1:0.01400697951):0.007801120617,ailFul1:0.04801959158):0.006610805796):0.002520243392,(ailMel1:0.006287625681,ursMar1:0.01810783638):0.0176735607):0.0181785068,(canFam3:1e-08,lycPic1:1e-08):0.06806387858):0.01078598055,((felCat8:0.01026705372,aciJub1:0.007461198884):0.004732645915,(panTig1:0.009905707577,panPar1:0.00245679821):0.002499326837):0.0661542998):0.04782032217):0.0001548066909,((eriEur2:0.153714623,sorAra2:0.1152762978):0.03020668456,conCri1:0.1268592713):0.02309996461):0.009489986058):0.02964080531,((((((((((((mm10:0.01674958113,musCar1:0.006589103165):0.0299902458,musPah1:0.03875238769):0.01882063269,rn6:0.03417661286):0.03522403732,merUng1:0.04365490638):0.02558221294,((criGri1:0.03520343355,mesAur1:0.05301977157):0.01955680639,micOch1:0.1054561675):0.01241555459):0.04559922715,nanGal1:0.08829777752):0.04323423197,jacJac1:0.1309815294):0.07583486738,(casCan1:0.08461925453,dipOrd2:0.2231160641):0.05017247056):0.007182583614,((hetGla2:0.03978616438,fukDam1:0.04717881062):0.02034928984,((chiLan1:0.0617720096,octDeg1:0.08570506719):0.004135954385,cavPor3:0.1213703229):0.01175033281):0.07041620022):0.01907368503,(speTri2:0.007264262522,marMar1:0.01348807866):0.1333820519):0.01371615983,(oryCun2:0.07621879004,ochPri3:0.1994068393):0.1163563441):0.01335344805,tupChi1:0.157697688):0.005287622657):1e-08,galVar1:0.08294542376):0.01305414844,((micMur3:0.02261024253,proCoq1:0.03772995283):0.06126076723,otoGar3:0.06662183076):0.01478291802):0.009844475754,tarSyr2:0.1113536423):0.03764772321,(aotNan1:0.0372190006,(saiBol1:0.01652473722,cebCap1:0.01431126399):0.002688342302):0.05146512856):0.01014328941,(((((rheMac8:1e-08,macFas5:0.004875159809):1e-08,macNem1:1e-08):1e-08,(papAnu3:1e-08,(manLeu1:0.007346014054,cerAty1:0.004900926228):0.004892600236):1e-08):0.008323462855,chlSab2:0.02256547553):0.006463523944,((colAng1:0.01739399139,pilTep1:0.01241717807):1e-08,(nasLar1:0.0125842228,(rhiRox1:0.002442188151,rhiBie1:1e-08):1e-08):0.002464641307):1e-08):0.02922784043):0.02539637923,nomLeu3:0.02000841375):0.002738720153,ponAbe2:0.01557474189):0.007422710432,gorGor5:1e-08):0.002445539971,(panTro5:1e-08,panPan2:1e-08):0.004905040291,hg38:1e-08);
ACAD8	((((((((((((((phaCin1:1e-08,sarHar1:0.07848786325):0.1588571339,monDom5:0.1526515798):0.2880982236,((((loxAfr3:0.03630261607,triMan1:0.1106429312):1e-08,proCap2:0.2122020607):0.04740586696,(((chrAsi1:0.06878064163,echTel2:1e-08):2.095226095e-05,eleEdw1:0.1979806552):1e-08,oryAfe1:0.1792016118):0.03300350109):0.1460613026,(dasNov3:0.1796921996,choHof2:0.08351028293):0.07113484049):0.0008032087942):0.02803882406,((((((((((((oviAri4:1e-08,oviCan1:1e-08):1e-08,capHir2:0.05803503202):1e-08,panHod1:1e-08):1e-08,(((bisBis1:1e-08,bosMut1:1e-08):1e-08,(bosInd1:1e-08,bosTau8:1e-08):1e-08):0.02153648855,bubBub1:1e-08):0.0208210812):1e-08,(odoVir1:0.1104489335,cerEla1:1e-08):1e-08):0.1356047637,(((((turTru3:1e-08,orcOrc1:0.01352001687):1e-08,delLeu1:1e-08):1e-08,lipVex1:0.01346363374):0.0271979561,phyCat1:1e-08):1e-08,(balAcu1:1e-08,balMys1:1e-08):0.07166466196):0.05981902854):0.03061086524,susScr11:0.2684029054):0.0652645859,(((camFer2:1e-08,camBac1:1e-08):1e-08,camDro1:1e-08):0.2445035865,vicPac2:1e-08):0.06818785243):1e-08,(((equCab3:1e-08,equPrz1:1e-08):1e-08,equAsi1:1e-08):0.2293960178,cerSim1:0.04665080492):0.03679052249):0.03867877968,((((((myoBra1:1e-08,myoLuc2:1e-08):1e-08,myoDav1:1e-08):1e-08,eptFus1:0.01138883319):0.07017192417,minNat1:0.09804251737):0.04414809596,desRot1:0.0799348738):0.04597337725,(((pteAle1:1e-08,pteVam2:1e-08):0.05249555567,rouAeg1:0.05272914043):0.1426157159,(rhiSin1:0.04840249933,hipArm1:0.07556502702):0.02135503222):0.05572049435):1e-08):1e-08,(((((((lepWed1:0.01309490708,neoSch1:1e-08):0.05496238686,odoRosDiv1:0.01170991139):0.02936747736,((musFur1:0.01157182108,enhLut1:0.01876793693):0.07417446575,ailFul1:0.0805062311):0.005723663139):1e-08,(ailMel1:0.04241998246,ursMar1:0.02690668489):0.04006167956):0.09886999995,(canFam3:1e-08,lycPic1:1e-08):0.1739938586):1e-08,((felCat8:0.01166872801,aciJub1:0.0118304346):1e-08,(panTig1:1e-08,panPar1:0.01166811594):0.01184366855):0.1308770471):0.01739934226,(manPen1:1e-08,manJav1:0.02519762889):0.09706722521):1e-08):0.01759036313,((eriEur2:0.2874214743,sorAra2:0.2802846265):1e-08,conCri1:0.1273276191):0.05677757872):0.03419412366):0.01535723808,((((((((((((mm10:0.02691010366,musCar1:1e-08):1e-08,musPah1:0.01327547299):0.04584181873,rn6:0.01359033132):0.03505506665,merUng1:0.09263951369):1e-08,((criGri1:0.07126053738,mesAur1:0.05497053959):0.0607277501,micOch1:0.04209013903):0.02745167688):0.09950480403,nanGal1:0.1428774254):0.06705875715,jacJac1:0.1732142478):1e-08,(casCan1:0.1849720281,dipOrd2:0.2325274292):0.09708696707):1e-08,((hetGla2:0.0481681294,fukDam1:0.07956685725):0.03217971813,((chiLan1:0.03210366935,octDeg1:0.09079125029):0.02915425888,cavPor3:0.1922511145):1e-08):0.2833001865):1e-08,(speTri2:0.01795005589,marMar1:0.05327387957):0.2174435457):0.02633337632,(oryCun2:0.1257707711,ochPri3:0.2606208177):0.003977465403):0.02097116738,tupChi1:0.1890481696):1e-08):1e-08,galVar1:0.06678171218):1e-08,((micMur3:0.01276845906,proCoq1:0.01168606173):0.05568527529,otoGar3:0.1388486694):0.01248300715):0.01689773469,tarSyr2:0.08414094368):0.03501203298,((calJac3:1e-08,aotNan1:0.01280957742):1e-08,(saiBol1:0.01265283808,cebCap1:0.05276476654):1e-08):0.03913906014):1e-08,(((((rheMac8:1e-08,macFas5:1e-08):1e-08,macNem1:1e-08):1e-08,(papAnu3:1e-08,(manLeu1:0.01263827798,cerAty1:0.1236201739):1e-08):1e-08):1e-08,chlSab2:1e-08):1e-08,((colAng1:1e-08,pilTep1:0.02598699693):1e-08,(nasLar1:0.01256843943,(rhiRox1:1e-08,rhiBie1:1e-08):1e-08):1e-08):0.02641614859):0.05301576079):0.0152992822,nomLeu3:0.01022116869):1e-08,ponAbe2:0.05279065083):0.02812078594,gorGor5:1e-08):1e-08,(panTro5:1e-08,panPan2:1e-08):1e-08,hg38:1e-08);
ACAD9	(((((((((((((phaCin1:0.5341139553,monDom5:0.05581821627):0.9467006283,((((loxAfr3:0.1529295323,triMan1:0.06548342459):1e-08,proCap2:0.1908162522):0.03179507839,(((chrAsi1:0.2726958963,echTel2:0.1336921378):1e-08,eleEdw1:0.2210409944):1e-08,oryAfe1:0.211126072):1e-08):0.1071847193,(dasNov3:0.2565672704,choHof2:0.09627955042):0.02092406702):1e-08):0.04866730874,((((((((((((oviAri4:1e-08,oviCan1:1e-08):1e-08,capHir2:0.06061189691):0.005257695679,panHod1:1e-08):1e-08,(((bisBis1:1e-08,bosMut1:0.0131336151):1e-08,(bosInd1:1e-08,bosTau8:1e-08):1e-08):0.02694812558,bubBub1:0.01226738504):0.02599322999):0.05096136537,(odoVir1:1e-08,cerEla1:0.01208012817):0.02400942894):0.1616693426,(((((turTru3:1e-08,orcOrc1:0.01225137169):1e-08,delLeu1:1e-08):1e-08,lipVex1:1e-08):0.03827814265,phyCat1:0.02469432073):0.01279391964,(balAcu1:1e-08,balMys1:1e-08):0.01460302838):0.04110986289):0.01355684678,susScr11:0.1612554553):1e-08,(((camFer2:1e-08,camBac1:1e-08):1e-08,camDro1:1e-08):0.02833318662,vicPac2:1e-08):0.1651396835):0.02637671583,((equCab3:1e-08,equPrz1:1e-08):1e-08,equAsi1:1e-08):0.1445024243):0.01722986598,(((((myoBra1:1e-08,myoLuc2:0.02598329264):1e-08,myoDav1:0.01291992376):0.04990979781,eptFus1:0.05682498003):0.130604597,minNat1:0.1330023347):0.159968042,(((pteAle1:1e-08,pteVam2:0.01258870659):0.0540822347,rouAeg1:0.04848506549):0.08715971625,(rhiSin1:0.1979367025,hipArm1:0.1238794709):0.1173138):1e-08):0.0557293546):1e-08,(((((((lepWed1:0.008373919681,neoSch1:0.005734194554):0.0182578729,odoRosDiv1:0.006985007974):0.02666438592,((musFur1:0.02294542691,enhLut1:1e-08):0.06164560157,ailFul1:0.1379512023):0.05743105597):1e-08,(ailMel1:0.03569010801,ursMar1:0.02441907638):0.06808649956):1e-08,(canFam3:1e-08,lycPic1:0.01215499029):0.08123464021):0.09950895262,((felCat8:1e-08,aciJub1:0.008766819005):0.003249552007,(panTig1:1e-08,panPar1:0.01507276679):0.04682146047):0.02659218371):0.1570054323,(manPen1:1e-08,manJav1:0.05116282907):0.06878898582):0.01066093764):1e-08,((eriEur2:0.4165693094,sorAra2:0.42234898):0.03125733522,conCri1:0.1153889749):0.06716879957):1e-08):0.0114894638,(((((((((mm10:0.01732961978,musCar1:0.06182578746):0.04552121305,rn6:0.1099360309):0.03550804853,merUng1:0.05743390783):0.1250223304,nanGal1:0.3443787619):0.03780590221,jacJac1:0.2935571758):0.05420676678,(casCan1:0.120470116,dipOrd2:0.4166206166):1e-08):0.03659860223,((hetGla2:0.04464000358,fukDam1:0.1746213298):0.02968005989,((chiLan1:0.06214871352,octDeg1:0.2006110797):0.006410368968,cavPor3:0.1081786043):0.01356609936):0.08958154152):1e-08,(speTri2:1e-08,marMar1:0.08703272187):0.2623132551):0.04362106771,(oryCun2:0.07049006254,ochPri3:0.3029028486):0.06063097931):0.03072561339):1e-08,galVar1:0.1657647261):0.03990471232,(proCoq1:0.08713464084,otoGar3:0.1638847644):0.07837181767):0.01463263368,tarSyr2:0.416301505):0.01165465614,((calJac3:0.02721958172,aotNan1:0.06178372823):1e-08,(saiBol1:0.05973711571,cebCap1:0.03542833495):1e-08):0.04551492019):0.08888033401,(((((rheMac8:0.01153181674,macFas5:0.01163133177):1e-08,macNem1:1e-08):0.01156489176,(papAnu3:0.02288008825,(manLeu1:0.01137926072,cerAty1:1e-08):1e-08):0.01148820096):1e-08,chlSab2:1e-08):0.01198611503,((colAng1:0.02384982115,pilTep1:0.01436066901):0.01239096959,(rhiRox1:1e-08,rhiBie1:0.01154345558):0.0232056679):0.03553056325):0.02548162168):0.01017157912,nomLeu3:1e-08):1e-08,ponAbe2:0.01170895222):1e-08,gorGor5:0.01167512746):1e-08,(panTro5:1e-08,panPan2:1e-08):1e-08,hg38:1e-08);
ACADL	((((((((((((((phaCin1:0.111561827,monDom5:0.08776761877):0.02454958561,ornAna2:0.128467868):0.05219086813,((((loxAfr3:0.05952943851,triMan1:0.05711418426):0.007864699059,proCap2:0.05590936082):0.0203560841,(((chrAsi1:0.08745725603,echTel2:0.05876792385):0.01060645538,eleEdw1:0.1265003001):0.002568796038,oryAfe1:0.1533747087):0.005249489271):0.008254396793,dasNov3:0.2044634953):1e-08):0.01448671076,((((((((((((oviAri4:0.01621282832,oviCan1:1e-08):0.0646669964,capHir2:0.02727578824):0.005121279749,panHod1:0.00986437244):0.01706804061,(((bisBis1:0.008828330098,bosMut1:0.003696172027):1e-08,(bosInd1:1e-08,bosTau8:0.01025248278):0.004886275394):0.01855008422,bubBub1:0.02438023995):0.01916397878):0.000692538332,(odoVir1:0.0565487634,cerEla1:0.05452328259):0.01657729766):0.1995821652,(((((turTru3:0.003671376783,orcOrc1:0.003693555629):0.003679202852,delLeu1:1e-08):1e-08,lipVex1:0.003671621233):0.01111500572,phyCat1:1e-08):0.003687755852,(balAcu1:0.003676758601,balMys1:0.00449131516):1e-08):0.02441985025):0.001541603106,susScr11:0.03673629662):0.002044472708,(((camFer2:1e-08,camBac1:1e-08):1e-08,camDro1:0.004464288792):0.03891967686,vicPac2:0.02730767383):0.07401200038):0.02677474927,(((equCab3:1e-08,equPrz1:1e-08):1e-08,equAsi1:0.009292551294):0.5770838395,cerSim1:0.2358943552):0.02514357564):1e-08,((((((myoBra1:0.004885429666,myoLuc2:0.01057512248):1e-08,myoDav1:0.01518802337):0.03389447774,eptFus1:0.01150124703):0.01996947609,minNat1:0.04394834152):0.03027749885,desRot1:0.09269272676):0.002429305135,((pteVam2:0.06898877944,rouAeg1:0.06640702507):0.06265309685,(rhiSin1:0.1094012781,hipArm1:0.2107489782):0.1016926879):1e-08):0.01745812381):1e-08,(((((((lepWed1:0.003724757536,neoSch1:0.007431000188):0.00438690934,odoRosDiv1:0.03021336285):0.03789812359,((musFur1:0.03599143889,enhLut1:0.02525916734):0.05986222929,ailFul1:0.0509782232):0.02886533976):0.002435023516,(ailMel1:0.07086869807,ursMar1:0.03931735105):0.05427608085):0.02367680016,(canFam3:0.004474043235,lycPic1:0.01366448904):0.1559616437):0.05377059299,(felCat8:0.0140208194,(panTig1:0.01534835024,panPar1:1e-08):0.01226412705):0.1144932369):0.02363180633,(manPen1:0.006668633216,manJav1:0.008458361217):0.05056104403):0.005320067622):1e-08,((eriEur2:0.02503181167,sorAra2:0.03639662844):1e-08,conCri1:0.03928645953):0.04001037574):0.0009544652102):0.0132198272,((((((((((((mm10:1e-08,musCar1:0.004365230009):0.0129944623,musPah1:0.008489650452):0.01712574658,rn6:0.026287321):0.009478499689,merUng1:0.03038301174):0.01465061743,((criGri1:0.004620159168,mesAur1:0.0171671711):0.02750208137,micOch1:0.02909659359):0.003456257736):0.05187909635,nanGal1:0.04214019606):0.02641667689,jacJac1:0.05331418525):1e-08,(casCan1:0.09401844087,dipOrd2:0.06439527436):0.01036231029):1e-08,((hetGla2:0.04212551222,fukDam1:0.01828377924):0.03364065689,((chiLan1:0.03704303245,octDeg1:0.0287363637):1e-08,cavPor3:0.03747671466):0.01281982789):0.0738519902):0.01660444352,(speTri2:0.005158901408,marMar1:1e-08):0.06745429078):0.03511986575,(oryCun2:0.04897151499,ochPri3:0.05026683892):0.06920767458):0.006827229378,tupChi1:0.2337311843):0.006472373175):1e-08,galVar1:0.1014682238):1e-08,((micMur3:0.01250827538,proCoq1:0.05041116886):0.02284878381,otoGar3:0.03100940199):0.006751043094):1e-08,tarSyr2:0.07575384556):0.05512568126,((calJac3:0.08594379797,aotNan1:0.0863982169):1e-08,(saiBol1:0.1961686285,cebCap1:0.1558691496):0.01982332029):0.1102117609):0.06462105939,(((((rheMac8:1e-08,macFas5:1e-08):1e-08,macNem1:0.003646211525):0.003672993008,(papAnu3:0.01104785423,(manLeu1:0.00748641761,cerAty1:0.003599222798):0.003618547031):1e-08):0.007269742318,chlSab2:0.01839570476):1e-08,((colAng1:0.0433410703,pilTep1:0.01837995459):1e-08,(nasLar1:1e-08,(rhiRox1:0.003620992587,rhiBie1:0.007322406901):0.00974708085):0.00118731677):0.007441812004):0.0296873312):0.02277410378,nomLeu3:0.006316642319):1e-08,ponAbe2:0.0501597361):0.004637731852,gorGor5:0.007204249173):0.007229745909,(panTro5:1e-08,panPan2:0.003608089493):0.003602542395,hg38:1e-08);
ACADM	((((((((((((((phaCin1:0.00323667913,sarHar1:2.693186332):0.1559159585,monDom5:0.2432223369):0.2242137668,((((loxAfr3:0.102710749,triMan1:0.1365016587):0.002713852299,proCap2:0.08148013918):0.01474966622,(((chrAsi1:0.09238476476,echTel2:0.9969054529):0.004644247601,eleEdw1:0.04364394809):1e-08,oryAfe1:0.1690313737):1e-08):0.02432216158,(dasNov3:0.1119692723,choHof2:0.2510788522):0.04770064674):1e-08):0.01253981059,((((((((((capHir2:0.09698616312,panHod1:1e-08):0.04013483347,((bosMut1:1e-08,(bosInd1:1e-08,bosTau8:1e-08):1e-08):0.01327616782,bubBub1:0.01322051217):0.01336173883):1e-08,(odoVir1:0.01335114453,cerEla1:0.01331244438):1e-08):0.0410461585,(((((turTru3:1e-08,orcOrc1:0.0131256952):1e-08,delLeu1:1e-08):1e-08,lipVex1:0.02649486895):1e-08,phyCat1:0.01312567321):1e-08,(balAcu1:0.01446258926,balMys1:0.01316291486):1e-08):0.06533601721):0.006722257529,susScr11:0.2228004878):1e-08,(((camFer2:1e-08,camBac1:1e-08):0.01335714681,camDro1:0.02733088101):1e-08,vicPac2:1e-08):0.1083861192):0.02617958404,(((equCab3:1e-08,equPrz1:1e-08):1e-08,equAsi1:0.0232115996):0.05535018053,cerSim1:0.07289119046):0.0387158726):1e-08,((((((myoBra1:1e-08,myoLuc2:1e-08):0.042909265,myoDav1:1e-08):1e-08,eptFus1:0.02736807524):0.04837889901,minNat1:0.1044559789):0.02919031386,desRot1:0.233440353):1e-08,(((pteAle1:0.03873973915,pteVam2:1e-08):0.1377670754,rouAeg1:0.1876821034):0.0478696567,(rhiSin1:0.04385014371,hipArm1:0.09746067267):1e-08):0.04522480858):0.02096192721):1e-08,(((((((lepWed1:0.026124667,neoSch1:0.01272838698):1e-08,odoRosDiv1:0.0127850691):1e-08,((musFur1:0.02015759139,enhLut1:0.01921515982):0.03591975964,ailFul1:0.05213131733):0.01287989715):1e-08,(ailMel1:0.02572040746,ursMar1:1e-08):0.02556818513):0.03732975459,(canFam3:0.01617653361,lycPic1:1e-08):0.06405919566):0.05122324457,((felCat8:0.0294224634,aciJub1:0.02056342517):0.02091839822,(panTig1:1e-08,panPar1:1e-08):0.02685395232):0.08245784414):0.02921298953,(manPen1:0.02552898708,manJav1:0.01578932604):0.08534753485):1e-08):0.01566584684,((eriEur2:0.0577802907,sorAra2:0.163602257):1e-08,conCri1:0.1079140923):0.03578577011):0.01393669778):0.01620627302,((((((((((((mm10:0.02687542652,musCar1:0.01318734461):0.02782858118,musPah1:1e-08):0.02563087962,rn6:0.1005913071):0.04288944368,merUng1:0.0885667228):0.03596356779,((criGri1:0.02008826089,mesAur1:0.1584130277):0.03888825022,micOch1:0.02718359075):0.05635634554):0.04263901231,nanGal1:0.1220112479):0.01549694766,jacJac1:0.1291309318):0.0436815134,(casCan1:0.1736417317,dipOrd2:0.1157644316):0.04663953891):0.02254973707,((hetGla2:0.05447134059,fukDam1:0.1011109643):0.01332662595,((chiLan1:0.01342556543,octDeg1:0.05590618374):0.0270327702,cavPor3:0.1472422454):1e-08):0.09367587485):0.02403911714,(speTri2:0.01303204528,marMar1:0.01315269673):0.01479092105):0.04831164942,(oryCun2:0.09420832076,ochPri3:0.07724174023):0.08514568076):0.04320776123,tupChi1:0.07855980838):1e-08):1e-08,galVar1:0.09289697031):1e-08,((micMur3:0.03934883065,proCoq1:0.1525436175):0.02053395762,otoGar3:0.09363726027):0.04778850393):0.03373173871,tarSyr2:0.01863555892):0.06750406834,((calJac3:1e-08,aotNan1:0.01333995117):1e-08,(saiBol1:0.02427788879,cebCap1:0.02104774153):0.008324407829):0.05424513733):0.05816517906,(((((rheMac8:1e-08,macFas5:1e-08):1e-08,macNem1:0.01399714807):1e-08,(papAnu3:1e-08,(manLeu1:0.01855352676,cerAty1:1e-08):1e-08):0.01398006304):1e-08,chlSab2:1e-08):1e-08,((colAng1:0.01352336557,pilTep1:0.02711094847):1e-08,(nasLar1:0.01369416595,(rhiRox1:1e-08,rhiBie1:1e-08):1e-08):0.02788638624):0.04383409021):0.02817357065):1e-08,nomLeu3:0.01370439229):1e-08,ponAbe2:0.02712320195):1e-08,gorGor5:1e-08):1e-08,(panTro5:0.07542534663,panPan2:1e-08):0.01347975294,hg38:1e-08);
ACADSB	((((((((((((((phaCin1:0.130005047,sarHar1:0.02481729529):0.0154215045,monDom5:0.0772868248):0.1901393702,((((loxAfr3:0.07838297852,triMan1:0.05147804065):0.004636820835,proCap2:0.1019347926):0.02354197021,(((chrAsi1:0.06817304714,echTel2:0.04379729767):0.01643003202,eleEdw1:0.06833336155):0.001684920263,oryAfe1:0.0731148925):0.006395811434):0.03405956289,(dasNov3:0.07732891433,choHof2:0.1039121223):0.01674173284):0.009155552831):0.008924149699,((((((((((((oviAri4:1e-08,oviCan1:0.003658151248):0.00727302212,capHir2:0.003606288176):0.003631410973,panHod1:0.01461443736):1e-08,(((bisBis1:0.003581521476,bosMut1:0.007759627448):1e-08,(bosInd1:1e-08,bosTau8:0.003229196842):1e-08):0.007400925654,bubBub1:0.0114122665):0.01461590586):0.002483199501,(odoVir1:0.03801478148,cerEla1:0.03216942422):0.01939682948):0.1277568104,(((((turTru3:0.003590445706,orcOrc1:1e-08):0.007199819161,delLeu1:0.003623594748):0.01059299316,lipVex1:0.00748861849):1e-08,phyCat1:0.01439638529):1e-08,(balAcu1:0.003611829734,balMys1:0.007274665836):0.00387791866):0.04212752407):0.02625385462,susScr11:0.1910256102):0.0006737975264,(((camFer2:1e-08,camBac1:0.02244394306):0.003563724993,camDro1:1e-08):0.007179434705,vicPac2:1e-08):0.08848490045):0.03842756739,((equCab3:1e-08,equAsi1:1e-08):0.09448627519,cerSim1:0.08014994674):0.04333104453):1e-08,(((((myoBra1:0.01286042484,myoDav1:0.01688036897):1e-08,eptFus1:0.04395977862):0.09419743184,minNat1:0.06679114049):0.04834745475,desRot1:0.07642890627):0.05640551586,(((pteAle1:0.03054438153,pteVam2:0.00827015907):0.1516653865,rouAeg1:0.3307269332):0.08330338745,(rhiSin1:0.05377607991,hipArm1:0.1383339075):0.02768405245):1e-08):0.03566529012):1e-08,(((((((lepWed1:1e-08,neoSch1:1e-08):0.007137331009,odoRosDiv1:1e-08):0.003591315185,((musFur1:0.007174871576,enhLut1:0.01435414591):0.01440424957,ailFul1:0.05219184043):1e-08):0.004062395175,(ailMel1:0.01516117244,ursMar1:0.02213229861):0.02926807497):0.007574567693,(canFam3:1e-08,lycPic1:1e-08):0.06658843869):0.01683335855,((felCat8:1e-08,aciJub1:0.003705043222):1e-08,(panTig1:0.003686404005,panPar1:0.003489187896):0.01068916865):0.06987510493):0.04591472006,(manPen1:0.01436911476,manJav1:0.01818390026):0.06928511412):1e-08):0.02026153284,((eriEur2:0.05086753586,sorAra2:0.05973240963):0.01245836367,conCri1:0.0728895576):0.0227750865):0.001207901375):0.01808650235,(((((((((((mm10:0.01062849198,musCar1:0.0177590528):1e-08,musPah1:0.01058702677):0.02246412762,rn6:0.02490850588):0.02049852559,((criGri1:0.01095534302,mesAur1:0.03725697189):0.02765040066,micOch1:0.07777982328):0.04928235131):0.0175237758,nanGal1:0.05021545244):0.01633449883,jacJac1:0.09774961298):0.03067006232,(casCan1:0.09976231063,dipOrd2:0.07380459238):0.03357758061):0.009794560287,((hetGla2:0.04987630448,fukDam1:0.04351047614):0.02171110827,((chiLan1:0.04328441789,octDeg1:0.05041883145):0.01264877333,cavPor3:0.06645574653):0.003944454233):0.09147101836):1e-08,(speTri2:0.006053607268,marMar1:0.004802686088):0.08250708538):0.0116899453,(oryCun2:0.05173898783,ochPri3:0.1324573809):0.06164712916):0.004340477113,tupChi1:0.04422503359):0.00794237548):0.006004406776,galVar1:0.1082704664):0.008226427311,((micMur3:0.02746717943,proCoq1:0.02611406396):0.0749494428,otoGar3:0.06047461481):0.0316736312):0.008790948312,tarSyr2:0.06817595075):0.06569486517,((calJac3:0.01553938228,aotNan1:0.03856178151):0.006816653582,(saiBol1:0.01107628707,cebCap1:0.01907865017):0.006567367095):0.03638416107):0.02617573551,(((((rheMac8:1e-08,macFas5:1e-08):0.003634480155,macNem1:1e-08):0.01469358609,(papAnu3:1e-08,(manLeu1:1e-08,cerAty1:1e-08):0.007332508358):1e-08):1e-08,chlSab2:0.01110449771):1e-08,((colAng1:0.003654939508,pilTep1:0.01100217863):1e-08,(nasLar1:0.007340093573,(rhiRox1:1e-08,rhiBie1:0.003683921092):0.003043464021):0.004444068735):0.02668721376):0.01368913657):0.01263947614,nomLeu3:0.007336566932):1e-08,ponAbe2:0.004002133194):1e-08,gorGor5:0.003663138596):1e-08,(panTro5:1e-08,panPan2:1e-08):1e-08,hg38:1e-08);
ACADS	((((((((((((((phaCin1:0.05535681651,sarHar1:0.05802130666):0.02159941237,monDom5:0.07227528517):0.1455268047,((((loxAfr3:0.09235406843,triMan1:0.03949130438):0.006563723954,proCap2:0.03368678472):0.02248498186,(((chrAsi1:0.04101653732,echTel2:0.0649179079):0.03791409818,eleEdw1:0.07360068144):1e-08,oryAfe1:0.03024471995):0.01325725332):0.02423475979,(dasNov3:0.05286584871,choHof2:0.05322879174):0.02232477901):1e-08):0.008159454738,((((((((((((oviAri4:1e-08,oviCan1:0.01920888922):0.04951697875,capHir2:0.009945195207):1e-08,panHod1:0.02128339332):0.01056486377,(((bisBis1:0.007521974021,bosMut1:1e-08):1e-08,(bosInd1:1e-08,bosTau8:1e-08):0.009732733845):0.00705551467,bubBub1:0.01380755747):0.006344243601):0.00640056331,(odoVir1:0.02427170725,cerEla1:0.03587681756):1e-08):0.07864725496,(((((turTru3:1e-08,orcOrc1:1e-08):1e-08,delLeu1:0.01624775429):1e-08,lipVex1:0.02684304753):0.006500613394,phyCat1:0.01631882105):1e-08,(balAcu1:0.01094517067,balMys1:0.007640191865):1e-08):0.04124308167):0.0009533060894,susScr11:0.04365238433):0.008591279269,(((camFer2:1e-08,camBac1:0.00719137676):0.004171512844,camDro1:0.0128053874):0.02519554256,vicPac2:1e-08):0.05068159759):0.02399352182,(((equCab3:1e-08,equPrz1:1e-08):1e-08,equAsi1:1e-08):0.02350433923,cerSim1:0.03038961746):0.01590723037):0.003254315912,((((((myoBra1:1e-08,myoLuc2:1e-08):1e-08,myoDav1:0.01661795779):1e-08,eptFus1:0.007777950112):0.05421554524,minNat1:0.01235246364):0.005180370009,desRot1:0.03541729519):0.03927449443,(((pteAle1:1e-08,pteVam2:1e-08):0.05940712323,rouAeg1:0.09097000663):0.06685381098,(rhiSin1:0.05317738558,hipArm1:0.01587091022):0.02609745693):1e-08):0.02630264305):1e-08,(((((((lepWed1:0.007296227165,neoSch1:0.007799327903):0.009220741281,odoRosDiv1:0.03251879315):0.01296617037,((musFur1:0.002328962956,enhLut1:0.03037688935):0.01296491929,ailFul1:0.03400564496):0.003710296128):1e-08,(ailMel1:0.01252823723,ursMar1:0.01450048776):0.01926108443):0.007280386363,(canFam3:0.003790452254,lycPic1:1e-08):0.04418522662):0.01036098707,((felCat8:0.007530923556,aciJub1:0.02297244049):0.003676841031,(panTig1:0.003728658286,panPar1:0.008106658034):0.008268899577):0.03753502535):0.0172104989,(manPen1:1e-08,manJav1:0.003795827168):0.1233389914):1e-08):0.007074703625,((eriEur2:0.08766056043,sorAra2:0.09415009618):1e-08,conCri1:0.07466023206):0.02171670253):1e-08):0.007920185435,((((((((((((mm10:1e-08,musCar1:1e-08):0.0065108038,musPah1:0.003035038914):0.01146184516,rn6:0.0150401061):0.009268378131,merUng1:0.01998181677):0.00387412668,((criGri1:0.005875142578,mesAur1:0.01750036529):0.02655076711,micOch1:0.01658152476):0.009071068569):0.01499326323,nanGal1:0.02656645062):0.02846934551,jacJac1:0.06178521871):1e-08,(casCan1:0.03116234509,dipOrd2:0.06181406281):0.004462731923):0.01142448452,((hetGla2:0.0216152838,fukDam1:0.04041660633):0.01404864521,((chiLan1:0.01091908467,octDeg1:0.03882646679):0.01292024071,cavPor3:0.0439227975):0.005823020813):0.01836190086):0.01023503619,(speTri2:0.01427489909,marMar1:0.01333030546):0.03307418762):0.02156908923,(oryCun2:0.02886454379,ochPri3:0.05745319945):0.03974650381):0.006463067221,tupChi1:0.07420803194):0.007784879755):0.005357599411,galVar1:0.04150393237):0.01810012838,((micMur3:0.03722139018,proCoq1:0.02280210303):0.005247663775,otoGar3:0.04147119114):0.009458224633):0.013190972,tarSyr2:0.07395821604):0.01566231467,((calJac3:0.01300673596,aotNan1:0.01270571633):0.003147735681,(saiBol1:0.01892632871,cebCap1:0.0127132321):0.006336471403):0.003275986405):0.02275727691,(((((rheMac8:1e-08,macFas5:1e-08):1e-08,macNem1:0.006333464184):0.003148667837,(papAnu3:1e-08,(manLeu1:0.003135896828,cerAty1:0.003149027039):0.003124754583):0.003158308804):0.003148565099,chlSab2:1e-08):1e-08,((colAng1:0.006323361384,pilTep1:0.003150688734):1e-08,(nasLar1:1e-08,(rhiRox1:1e-08,rhiBie1:1e-08):0.00315615327):1e-08):1e-08):1e-08):1e-08,nomLeu3:0.009593062845):1e-08,ponAbe2:0.006691345687):1e-08,gorGor5:1e-08):1e-08,(panTro5:1e-08,panPan2:1e-08):1e-08,hg38:0.006375178306);
ACADVL	(((((((((((((((phaCin1:0.04394693407,sarHar1:0.02643194813):0.02834286558,monDom5:0.07039752868):0.07670254943,ornAna2:0.1499235287):0.1031008424,((((loxAfr3:0.056353657,triMan1:0.02895609224):1e-08,proCap2:0.05803166859):0.03558041387,(((chrAsi1:0.04143638749,echTel2:0.05791506934):0.01690368314,eleEdw1:0.1077464377):0.01322678364,oryAfe1:0.04972022622):1e-08):0.02384957639,(dasNov3:0.06611191405,choHof2:0.05312334994):0.03156604175):1e-08):0.01103820392,((((((((((((oviAri4:0.001719736719,oviCan1:0.004025157714):2.735541172e-05,capHir2:0.001751183763):0.00174675354,panHod1:0.007145712261):0.004914608428,((bisBis1:1e-08,(bosInd1:1e-08,bosTau8:1e-08):1e-08):0.004126933952,bubBub1:0.00677126682):0.006572716293):0.002283561882,(odoVir1:0.01055968471,cerEla1:0.003534315167):0.005560397824):0.03998371512,(((((turTru3:0.001712170623,orcOrc1:0.003439746946):0.001722376198,delLeu1:0.001720494353):0.003870879745,lipVex1:0.006504430362):0.003477457037,phyCat1:0.004781523208):0.002126680321,(balAcu1:0.0104366223,balMys1:1e-08):0.001768869335):0.03631231661):1e-08,susScr11:0.08387824163):0.008880674902,(((camFer2:0.001765555142,camBac1:1e-08):0.007172648981,camDro1:1e-08):0.0126658422,vicPac2:0.01018062965):0.04521385885):0.01621680691,(((equCab3:0.001725098411,equPrz1:0.001739334477):0.001673293356,equAsi1:0.005270568197):0.03041713724,cerSim1:0.02195507836):0.0152462308):1e-08,((((((myoBra1:1e-08,myoLuc2:0.003587144362):1e-08,myoDav1:0.005368602936):0.008458767486,eptFus1:0.01708705808):0.02551587811,minNat1:0.01659543962):0.01315015125,desRot1:0.04818815538):0.003565529238,(((pteAle1:0.003504975202,pteVam2:1e-08):0.0258187272,rouAeg1:0.03025163186):0.04679044393,(rhiSin1:0.02296288833,hipArm1:0.02080740853):0.01646664353):0.001684977318):0.00736982349):0.001872770259,(((((((lepWed1:0.001581832648,neoSch1:0.01096212789):0.01525582435,odoRosDiv1:0.01354054191):0.01206195999,((musFur1:0.006991509132,enhLut1:0.009256299118):0.01794400031,ailFul1:0.02614676485):0.00992084598):1e-08,(ailMel1:0.02117287181,ursMar1:0.01128891391):0.03060407808):0.005794665171,(canFam3:1e-08,lycPic1:1e-08):0.03060312706):0.007892619787,((felCat8:0.009331766901,aciJub1:0.005077580139):1e-08,(panTig1:1e-08,panPar1:0.02789914115):0.01517115079):0.04345095902):0.02064941266,(manPen1:0.003430863019,manJav1:0.008991159189):0.05296785855):0.003011511488):0.001476517387,((eriEur2:0.04708926768,sorAra2:0.07999626782):0.01511545424,conCri1:0.03415943033):0.02271908163):0.01661872457):0.008316643737,((((((((((((mm10:0.005174627577,musCar1:0.003441671583):0.01233278807,musPah1:0.03393612726):0.02194295944,rn6:0.01057083307):0.02701670656,merUng1:0.07548462636):0.009052243579,((criGri1:0.01031235984,mesAur1:0.01438283561):0.02092542471,micOch1:0.04748982779):0.02087000136):0.06162703422,nanGal1:0.06276780851):0.008536031219,jacJac1:0.07579681685):0.008690730648,(casCan1:0.05921600882,dipOrd2:0.05992498759):0.01046677097):0.003577738302,((hetGla2:0.01275807517,fukDam1:0.01494622311):0.0214391345,((chiLan1:0.02480870086,octDeg1:0.04754532076):0.02357184162,cavPor3:0.0546626504):0.01156544344):0.05092237882):0.002093007793,(speTri2:0.004730759366,marMar1:0.004164109633):0.03369876344):0.01818283878,(oryCun2:0.06647277671,ochPri3:0.04788997318):0.06273535641):0.01643620271,tupChi1:0.05827758622):1e-08):1e-08,galVar1:0.05031249165):0.005282362808,((micMur3:0.01283540872,proCoq1:0.03862985981):0.006486847355,otoGar3:0.03695370885):0.03771257111):0.004797462774,tarSyr2:0.04817306346):0.0208015182,((calJac3:0.00574419256,aotNan1:0.009001520459):1e-08,(saiBol1:1e-08,cebCap1:0.007106539852):0.001956723394):0.02296989146):0.01184479973,(((((rheMac8:0.00367710916,macFas5:1e-08):1e-08,macNem1:1e-08):1e-08,(papAnu3:0.001832536621,(manLeu1:0.003503268625,cerAty1:0.007238221306):0.002171743819):1e-08):0.001846258591,chlSab2:0.00556448673):0.001688290988,((colAng1:1e-08,pilTep1:0.005546129422):0.003721950738,(nasLar1:0.102351232,(rhiRox1:0.001840568827,rhiBie1:0.001855030147):0.005582075751):1e-08):0.007617695609):0.02303070797):0.008141120526,nomLeu3:0.02441545152):0.004680151153,ponAbe2:0.004039233366):0.006664089502,gorGor5:0.003723694226):1e-08,(panTro5:0.001836790831,panPan2:1e-08):0.007428063545,hg38:0.001858744114);
ACAN	(((((((((((((((phaCin1:0.1336635603,sarHar1:0.08813583219):0.09022129496,monDom5:0.1238663921):0.5791939341,ornAna2:1.267180216):0.419245684,((((loxAfr3:0.1322479304,triMan1:0.1144392615):0.01230336482,proCap2:0.1913060867):0.04554104758,(((chrAsi1:0.4165307629,echTel2:0.5405415709):0.1063951547,eleEdw1:0.3140365223):0.04775511465,oryAfe1:0.1508180621):0.01084795231):0.1045618018,(dasNov3:0.1769210014,choHof2:0.1561467418):0.08782912319):0.02320893935):0.04999635241,((((((((((((oviAri4:0.003907662149,oviCan1:0.01415135193):0.0338746374,capHir2:0.03508881548):0.01558114865,panHod1:0.02234317526):0.0618257036,(((bisBis1:0.00579504311,bosMut1:0.01215490924):0.002375499557,(bosInd1:0.0006657248147,bosTau8:0.0007030574045):0.001001546664):0.02041359615,bubBub1:0.02876114121):0.01242958475):0.01934171108,(odoVir1:0.02367611902,cerEla1:0.01239642807):0.02042697621):0.1356280051,(((((turTru3:0.002960734181,orcOrc1:0.008047951681):0.0283034819,delLeu1:0.01201499993):1e-08,lipVex1:0.05864479099):0.02893605818,phyCat1:0.0409125618):0.0122578729,(balAcu1:0.0207701903,balMys1:0.01269989311):0.02030443986):0.07287322662):0.01080317531,susScr11:0.1959695458):0.006317793264,(((camFer2:0.006049139111,camBac1:0.02224508084):0.004861523705,camDro1:0.01728782368):0.01569384845,vicPac2:0.008720581527):0.1405831082):0.1647744307,(((equCab3:0.031818722,equPrz1:0.01312684133):0.01123824708,equAsi1:0.006325750042):0.252648743,cerSim1:0.09767362455):0.1264570651):0.01671475302,((((((myoBra1:0.03934422374,myoLuc2:0.0207514371):0.01741492823,myoDav1:0.08675399437):0.05886631217,eptFus1:0.1456866692):0.1116143672,minNat1:0.1188957409):0.02754795877,desRot1:0.1840906958):0.04925697998,(((pteAle1:0.03412490676,pteVam2:0.01749797901):0.03786830523,rouAeg1:0.07012347214):0.08378053652,(rhiSin1:0.1449764832,hipArm1:0.1068436196):0.03921117748):0.01424065173):0.03936757747):0.02643309214,(((((((lepWed1:0.0165800754,neoSch1:0.01453826023):0.02133523161,odoRosDiv1:0.04856316308):0.02935081579,((musFur1:0.03683599013,enhLut1:0.03525516038):0.0491008001,ailFul1:0.08977089418):0.03112856122):0.007789352289,(ailMel1:0.06061506632,ursMar1:0.04199992981):0.0523973081):0.03442743209,(canFam3:0.001334694188,lycPic1:0.00137123847):0.08410389938):0.02073237228,((felCat8:0.02250445519,aciJub1:0.01476859891):0.002559404532,(panTig1:0.03950722525,panPar1:0.03243064629):0.01483228607):0.07799120426):0.1108706263,(manPen1:0.03431628904,manJav1:0.04200127001):0.2990197609):0.02772305221):0.02201716103,((eriEur2:0.3590545453,sorAra2:0.8093894755):0.04084854077,conCri1:0.4011448548):0.08346188145):0.06481985441):0.06305407477,((((((((((((mm10:0.02007184249,musCar1:0.01790490056):0.01587033027,musPah1:0.03992106894):0.03027357275,rn6:0.09375549484):0.06717053331,merUng1:0.13890468):0.02831890228,((criGri1:0.06089855329,mesAur1:0.08397784177):0.05117177154,micOch1:0.1201657758):0.03872606896):0.09713534907,nanGal1:0.1785405956):0.1261856469,jacJac1:0.2424512704):0.0478261905,dipOrd2:0.5872253243):0.02098897171,((hetGla2:0.1047304336,fukDam1:0.1347048164):0.02548858786,((chiLan1:0.0761440545,octDeg1:0.1288159153):0.0123640956,cavPor3:0.1773798347):0.04447808584):0.1626746634):0.0181214892,(speTri2:0.03803119729,marMar1:0.01310397324):0.1654825194):0.1040964787,(oryCun2:0.2613175823,ochPri3:0.3387499886):0.1474900909):0.01505823635,tupChi1:0.3138003303):0.004395061648):0.02378839382,galVar1:0.164908263):0.02189284448,((micMur3:0.3623816837,proCoq1:0.06501536403):0.04739437213,otoGar3:0.2089443649):0.1111699874):0.02231674646,tarSyr2:0.1833422792):0.07493072457,((calJac3:0.04759411958,aotNan1:0.06590768937):0.001096007497,(saiBol1:0.03677747057,cebCap1:0.04581097466):0.008618911837):0.04756485226):0.03101734089,(((((rheMac8:0.004198712701,macFas5:0.001786032852):1e-08,macNem1:0.004216012178):0.007856658871,(papAnu3:0.006858746218,(manLeu1:0.1310708318,cerAty1:0.00393893719):0.0006583853376):0.001444317795):0.002807215327,chlSab2:0.01323821293):0.002073599864,((colAng1:0.009648909313,pilTep1:0.009530160693):0.0007645664306,(nasLar1:0.007275418784,(rhiRox1:1e-08,rhiBie1:2.495675543):0.004275056017):0.005154973468):0.006421731943):0.03376516636):0.02995283795,nomLeu3:0.02452227681):0.02758627915,ponAbe2:0.0404330158):0.02609853991,gorGor5:0.02487847766):0.005041184659,(panTro5:0.02358778653,panPan2:0.007136937111):1e-08,hg38:0.01455217182);
ACAP1	((((((((((((((phaCin1:0.0181976519,sarHar1:0.04410386872):0.01855538871,monDom5:0.04881266179):0.2864382146,((((loxAfr3:0.02357242165,triMan1:0.02123164195):1e-08,proCap2:0.0718360292):0.003192477868,(((chrAsi1:0.05680364717,echTel2:0.06460840855):0.004324652902,eleEdw1:0.0814985287):1e-08,oryAfe1:0.03545310281):1e-08):0.01620170376,(dasNov3:0.03640305049,choHof2:0.04569734009):0.01127141095):0.0006039942967):0.01035226236,((((((((((((oviAri4:1e-08,oviCan1:0.006848071691):0.001896962647,capHir2:0.001853836733):0.001827590051,panHod1:0.007667899827):0.01417686442,(((bisBis1:1e-08,bosMut1:1e-08):1e-08,(bosInd1:1e-08,bosTau8:1e-08):1e-08):1e-08,bubBub1:0.003724633312):0.002946124402):0.002282598947,(odoVir1:0.003762688016,cerEla1:1e-08):0.006147327032):0.03969626135,(((((turTru3:0.002499764557,orcOrc1:0.001854630539):1e-08,delLeu1:0.007443599318):1e-08,lipVex1:0.009340429853):0.008787107318,phyCat1:0.01971110871):1e-08,(balAcu1:0.005597504039,balMys1:1e-08):0.00801549889):0.01555094499):0.003372205331,susScr11:0.03325452563):0.007778211057,(((camFer2:1e-08,camBac1:1e-08):1e-08,camDro1:1e-08):0.005604950389,vicPac2:0.001780783925):0.02784530302):0.01553677838,(((equCab3:1e-08,equPrz1:1e-08):1e-08,equAsi1:0.003805867752):0.02183693042,cerSim1:0.005926222893):0.007820894644):0.002274692094,((((((myoBra1:1e-08,myoLuc2:0.003879495762):0.01007352673,myoDav1:0.008609475031):0.01825541598,eptFus1:0.007856345557):0.0122995765,minNat1:0.03267323359):0.009363890358,desRot1:0.03584476529):0.003501411125,(((pteAle1:1e-08,pteVam2:1e-08):0.001795981419,rouAeg1:0.005702852448):0.02017661339,(rhiSin1:0.02859952791,hipArm1:0.01801107184):0.007298927904):0.001073043411):0.01310230109):1e-08,(((((((lepWed1:0.003793596456,neoSch1:0.003910884562):0.007676162763,odoRosDiv1:0.01442874462):0.01476530038,((musFur1:0.01494136207,enhLut1:0.015438318):0.01643933122,ailFul1:0.01974048534):0.001614049701):1e-08,(ailMel1:0.01171119844,ursMar1:0.02107453308):0.01650945296):0.01314938259,(canFam3:1e-08,lycPic1:1e-08):0.04494961742):0.009135481046,((felCat8:0.002883045243,aciJub1:0.03518650178):1e-08,(panTig1:0.09182928122,panPar1:1e-08):0.005162593537):0.02815232414):0.02291079339,(manPen1:0.005649398909,manJav1:0.003739588565):0.04985189627):1e-08):0.0102446194,((eriEur2:0.05981261079,sorAra2:0.103982614):1e-08,conCri1:0.1009573145):0.009589883906):0.008875139768):0.008331444171,((((((((((((mm10:0.001791390808,musCar1:0.003683916113):0.01642634781,musPah1:0.009792049381):0.01301749882,rn6:0.03221225369):0.006162919757,merUng1:0.06104312312):0.01346696719,((criGri1:0.02162576204,mesAur1:0.0116872768):0.007757129639,micOch1:0.02487074897):0.003779042456):0.02476499662,nanGal1:0.02405712627):0.01705413927,jacJac1:0.05256202747):0.01582742512,(casCan1:0.02089137803,dipOrd2:0.05423311195):0.008613109147):0.005125983238,((hetGla2:0.01510192486,fukDam1:0.02248196511):0.006814487146,((chiLan1:0.03152472456,octDeg1:0.03073094838):0.007467750698,cavPor3:0.04545027913):0.009408732789):0.01863086376):0.004941633397,(speTri2:0.007788931132,marMar1:1e-08):0.0359128076):0.00779320895,(oryCun2:0.03033824641,ochPri3:0.033878426):0.02369224236):1e-08,tupChi1:0.03126489266):1e-08):0.001863104332,galVar1:0.02181583458):0.00218609187,((micMur3:0.01117476784,proCoq1:0.01452385655):0.01377892626,otoGar3:0.03201002131):0.00490261751):1e-08,tarSyr2:0.04070782981):0.008793113536,((calJac3:0.01338003188,aotNan1:0.003768856814):1e-08,(saiBol1:0.00585049261,cebCap1:0.009463859072):1e-08):0.01852419766):0.005803052358,(((((rheMac8:0.001892955168,macFas5:0.001888876525):1e-08,macNem1:0.001903008235):0.001883644346,(papAnu3:0.002206677781,(manLeu1:0.002217031028,cerAty1:0.001565024859):1e-08):0.003463238015):0.001896312332,chlSab2:0.005693299932):0.001071772767,((colAng1:0.01129164175,pilTep1:0.009771465187):1e-08,(nasLar1:0.002070935413,rhiBie1:0.003790747118):0.002065587588):0.00543092988):0.00577981335):0.004647303266,nomLeu3:0.02500401652):0.001941009788,ponAbe2:0.003022569877):1e-08,gorGor5:1e-08):1e-08,(panTro5:1e-08,panPan2:1e-08):1e-08,hg38:0.003787615494);
ACAP2	(((((((((((((((phaCin1:0.02343576916,sarHar1:0.04420552191):0.01166268125,monDom5:0.05997434557):0.06507638644,ornAna2:0.1092427732):0.04115620456,((((loxAfr3:0.01924958188,triMan1:0.01393516611):0.004461414564,proCap2:0.0538754885):0.001430993753,(((chrAsi1:0.02174745433,echTel2:0.0305560055):0.001201172816,eleEdw1:0.03564524047):0.0007003477256,oryAfe1:0.01090998183):0.001938543369):0.0108246352,dasNov3:0.01816378436):1e-08):0.003742782357,((((((((((((oviAri4:1e-08,oviCan1:0.001755373146):1e-08,capHir2:0.001733082626):0.003512535173,panHod1:1e-08):1e-08,((bisBis1:1e-08,bosMut1:1e-08):1e-08,(bosInd1:1e-08,bosTau8:1e-08):1e-08):1e-08):1e-08,(odoVir1:1e-08,cerEla1:0.001933828817):1e-08):0.01071153189,((((turTru3:0.001740368985,orcOrc1:1e-08):0.001735385969,delLeu1:1e-08):0.001740484663,lipVex1:1e-08):0.003510994465,(balAcu1:0.00541177938,balMys1:1e-08):0.003511518983):0.001760466832):0.002009872034,susScr11:0.008714590243):1e-08,(((camFer2:1e-08,camBac1:0.001842692734):1e-08,camDro1:1e-08):0.001786885103,vicPac2:1e-08):0.01115973159):0.005613867363,(((equCab3:1e-08,equPrz1:1e-08):1e-08,equAsi1:1e-08):0.007281847598,cerSim1:0.006469359966):0.002591698096):1e-08,((((((myoBra1:0.001802954748,myoLuc2:1e-08):0.001791032508,myoDav1:0.001808816636):0.007374901256,eptFus1:0.00559849587):0.004245889285,minNat1:0.02299627758):0.004730082163,desRot1:0.01857984255):1e-08,(((pteAle1:0.00348907067,pteVam2:1e-08):0.001715339115,rouAeg1:0.001858952593):0.01277963863,(rhiSin1:0.01633564034,hipArm1:0.0129227463):0.001725718351):0.003584530127):1e-08):1e-08,(((((neoSch1:0.003494041575,odoRosDiv1:1e-08):0.00714276494,((musFur1:1e-08,enhLut1:1e-08):0.007216481624,ailFul1:1e-08):0.001779231057):0.001783834127,(ailMel1:0.001786975255,ursMar1:0.005502082479):1e-08):0.003992765143,(canFam3:1e-08,lycPic1:1e-08):0.01454568956):1e-08,((felCat8:1e-08,aciJub1:1e-08):1e-08,(panTig1:1e-08,panPar1:1e-08):0.00178913437):0.009840897856):0.008645776661):0.001311971985,((eriEur2:0.02957716178,sorAra2:0.04378056904):1e-08,conCri1:0.02074303866):0.006158945144):0.00256108897):1e-08,((((((((((((mm10:1e-08,musCar1:0.01509233853):0.001918195725,musPah1:0.00626324836):0.004271944798,rn6:0.005421560864):0.01222896336,merUng1:0.02118988159):0.005712445893,((criGri1:0.002692785477,mesAur1:0.01720164918):0.01149574401,micOch1:0.01394624264):0.003936514671):0.03206038043,nanGal1:0.03262276767):0.001839790933,jacJac1:0.02894649271):1e-08,(casCan1:0.005583446765,dipOrd2:0.02234987745):0.001609058141):1e-08,((hetGla2:0.007613234941,fukDam1:0.01298070902):0.003487049841,((chiLan1:0.01350089641,octDeg1:0.006988525158):0.001541112591,cavPor3:0.00583323118):1e-08):0.01306779698):0.001840180947,(speTri2:0.001725682958,marMar1:0.006321625614):0.008244926223):1e-08,(oryCun2:0.01662296705,ochPri3:0.01485293215):1e-08):0.003523747099,tupChi1:0.01285480372):0.001757239535):1e-08,galVar1:0.02011714485):1e-08,((micMur3:0.01126373538,proCoq1:0.001871248789):1e-08,otoGar3:0.01427982894):0.003629105191):1e-08,tarSyr2:0.01287583417):0.007247724292,((calJac3:0.003624832636,aotNan1:0.003560341946):1e-08,(saiBol1:1e-08,cebCap1:0.003491178562):1e-08):0.005453841045):0.003555669161,(((((rheMac8:1e-08,macFas5:1e-08):1e-08,macNem1:1e-08):1e-08,(papAnu3:1e-08,(manLeu1:1e-08,cerAty1:1e-08):1e-08):1e-08):0.001747852703,chlSab2:1e-08):1e-08,((colAng1:1e-08,pilTep1:1e-08):1e-08,(nasLar1:0.001783407606,(rhiRox1:1e-08,rhiBie1:1e-08):1e-08):1e-08):1e-08):0.001748036175):0.003541030622,nomLeu3:1e-08):1e-08,ponAbe2:0.001811802313):1e-08,gorGor5:1e-08):1e-08,(panTro5:1e-08,panPan2:1e-08):1e-08,hg38:1e-08);
ACAP3	((((((((((((((phaCin1:0.1068483995,sarHar1:0.04877617268):1e-08,monDom5:0.01626506444):0.2833635223,((((loxAfr3:0.09983141141,triMan1:0.01593361726):0.004925091151,proCap2:0.02366252794):0.01500504437,(((chrAsi1:0.02532606418,echTel2:0.05161133631):0.005855154823,eleEdw1:0.02393888246):0.005057444364,oryAfe1:0.01658058686):0.01710080552):0.03915914599,(dasNov3:0.0436942781,choHof2:0.07748733616):0.05323082212):0.003055583584):0.01142651389,((((((((((((oviAri4:1e-08,oviCan1:0.01567846774):0.03780185124,capHir2:1e-08):1e-08,panHod1:0.001926997847):0.003976862266,(((bisBis1:1e-08,bosMut1:0.04928407891):1e-08,(bosInd1:1e-08,bosTau8:1e-08):1e-08):0.005834280731,bubBub1:0.001931240125):1e-08):0.005901845119,(odoVir1:1e-08,cerEla1:0.01892526735):0.003835522514):0.01570240358,(((((turTru3:1e-08,orcOrc1:0.006004562833):1e-08,delLeu1:0.002003109331):0.006332336454,lipVex1:0.01446224368):0.01992499851,phyCat1:0.01224599898):0.002434851653,(balAcu1:0.02206643091,balMys1:0.006128945756):1e-08):0.02201915311):0.008720972235,susScr11:0.03730756645):0.003395557856,(((camFer2:0.00954536982,camBac1:0.002140775258):1e-08,camDro1:0.01684523602):0.00359795942,vicPac2:0.004908563894):0.02147350456):0.01761848544,((equCab3:0.001968032609,equAsi1:0.00197108904):0.003094949421,cerSim1:0.05095985455):0.02851913308):0.001716546634,(((((myoBra1:0.4473569761,myoDav1:0.07512409892):0.1170887073,eptFus1:0.01009349308):1e-08,minNat1:0.09520553359):0.004129462495,desRot1:0.03432575161):0.01236699886,(((pteAle1:1e-08,pteVam2:1e-08):0.004357737993,rouAeg1:0.006503844573):0.02544294004,(rhiSin1:0.02009273668,hipArm1:0.02367405147):0.01492913127):0.002656097311):0.0317754521):0.003492333705,(((((((lepWed1:1e-08,neoSch1:0.003996163762):0.004287102323,odoRosDiv1:0.02265121967):0.007802093085,((musFur1:0.006148119156,enhLut1:0.00403530799):0.01385967745,ailFul1:0.04101623025):0.009050800855):1e-08,(ailMel1:0.01628907699,ursMar1:0.01234583248):0.003185946522):0.002239299095,(canFam3:0.001945133897,lycPic1:0.002559866768):0.02905465102):0.002516234084,((felCat8:1e-08,aciJub1:0.02284724493):0.002564679892,(panTig1:0.07333800643,panPar1:1e-08):1e-08):0.02170827838):0.008795962378,manJav1:0.0794548774):1e-08):1e-08,((eriEur2:0.06973726715,sorAra2:0.09872381505):0.02684242285,conCri1:0.3236270987):1e-08):0.02042970294):0.01335985958,((((((((((((mm10:0.003934630313,musCar1:0.001948690238):0.003915975777,musPah1:1e-08):0.001949001659,rn6:0.003917634719):0.006201538894,merUng1:0.02022445719):0.004035183903,((criGri1:0.01395471661,mesAur1:0.001946558367):0.007462290936,micOch1:0.01802895196):1e-08):0.006187071842,nanGal1:0.015495598):0.01500629044,jacJac1:0.02958646506):0.01194413016,(casCan1:0.04225669931,dipOrd2:0.08651992511):0.01149932047):0.001119093899,((hetGla2:0.02107502092,fukDam1:0.0189623351):0.004118011565,((chiLan1:0.009890374102,octDeg1:0.01184357425):0.008494679865,cavPor3:0.02431135778):0.01354056706):0.04116367891):0.007594091226,(speTri2:0.007002878264,marMar1:0.002151456318):0.02363373876):0.006010762361,ochPri3:0.149404283):1e-08,tupChi1:0.03904441043):1e-08):1e-08,galVar1:0.03758399159):0.01215898957,((micMur3:0.01109897683,proCoq1:0.01143119971):0.03244892364,otoGar3:0.06512459119):0.01127155365):0.01378805885,tarSyr2:0.08245098732):0.02115803194,((calJac3:0.1448829738,aotNan1:0.04708759206):1e-08,(saiBol1:0.0187512076,cebCap1:0.12678932):0.00497271642):0.02097328093):0.0116614543,(((((rheMac8:1e-08,macFas5:0.003955107848):1e-08,macNem1:0.001968662287):1e-08,(papAnu3:0.003942578858,(manLeu1:0.009045082942,cerAty1:0.003955268494):1e-08):1e-08):0.001969083112,chlSab2:0.003965884798):0.001980671993,((colAng1:0.002254417213,pilTep1:0.001978358364):0.00198076106,(nasLar1:1e-08,(rhiRox1:1e-08,rhiBie1:1e-08):0.004326224887):0.001599170666):1e-08):0.002065493914):0.007051874612,nomLeu3:0.02440267866):0.004713658003,ponAbe2:0.01273771403):0.002298768306,gorGor5:0.009850453851):1e-08,(panTro5:1e-08,panPan2:0.01111927665):1e-08,hg38:0.003916074729);
ACAT1	(((((((((((((((phaCin1:0.1073392457,sarHar1:0.01513740507):0.1950445102,monDom5:0.1483514649):1e-08,ornAna2:0.1653639612):0.0859626011,((((loxAfr3:0.1223066072,triMan1:0.04418854269):1e-08,proCap2:0.08252962049):0.008368274925,(((chrAsi1:0.0238892674,echTel2:0.1301044927):0.02374849621,eleEdw1:0.2070482516):0.0113274217,oryAfe1:0.1225807604):1e-08):0.07308479265,(dasNov3:0.129317922,choHof2:0.1047441914):0.02380477374):0.01938215754):0.02467906432,((((((((((((oviAri4:0.02679419695,oviCan1:1e-08):1e-08,capHir2:0.02439087747):1e-08,panHod1:1e-08):0.0173546947,(((bisBis1:1e-08,bosMut1:1e-08):1e-08,(bosInd1:1e-08,bosTau8:0.008761751253):1e-08):0.009075032348,bubBub1:0.03548041965):0.008993969117):1e-08,(odoVir1:1e-08,cerEla1:0.02479133788):0.008879400857):0.08149697274,(((((turTru3:1e-08,orcOrc1:0.007677977919):1e-08,delLeu1:0.007800909082):1e-08,lipVex1:0.007731648608):0.007997825178,phyCat1:0.03145509263):1e-08,(balAcu1:0.00773409227,balMys1:0.007666713325):0.02454606927):0.01637801599):1e-08,susScr11:0.1329916335):1e-08,(((camFer2:1e-08,camBac1:0.05708450015):1e-08,camDro1:0.02251617909):0.06571632489,vicPac2:0.07325615899):0.241670043):0.007581954245,(((equCab3:1e-08,equPrz1:1e-08):0.007190166101,equAsi1:1e-08):0.05651474828,cerSim1:0.05604727407):0.04339250704):1e-08,((((((myoBra1:1e-08,myoLuc2:1e-08):1e-08,myoDav1:0.02302571328):1e-08,eptFus1:1e-08):0.07128763172,minNat1:0.1027182022):0.008789216068,desRot1:0.1598630463):0.0175149978,(((pteAle1:1e-08,pteVam2:0.007477494512):0.0652804195,rouAeg1:0.04143752488):0.05272486771,(rhiSin1:0.03263013464,hipArm1:0.04917474914):1e-08):1e-08):0.01620992127):0.009817491717,(((((((lepWed1:1e-08,neoSch1:0.007990209789):0.009809883036,odoRosDiv1:0.03899762409):0.03332056842,((musFur1:1e-08,enhLut1:0.06103450705):0.034129107,ailFul1:0.1018595232):0.04537164553):0.0385919729,(ailMel1:0.03894431973,ursMar1:0.0280618828):0.04169052342):1e-08,(canFam3:0.01208674466,lycPic1:1e-08):0.1047195787):0.03980563439,((felCat8:0.01916592282,aciJub1:0.008498715846):1e-08,(panTig1:0.01159238308,panPar1:1e-08):0.02403577442):0.08672056904):0.05045183061,manJav1:0.259106752):1e-08):1e-08,((eriEur2:0.1378413514,sorAra2:0.2634904231):0.03450907854,conCri1:0.1704568061):1e-08):0.007415380843):1e-08,((((((((((((mm10:0.01374182294,musCar1:0.01430226698):0.01285869835,musPah1:0.03317995014):0.008259266434,rn6:0.06281184259):0.03271504876,merUng1:0.1107211162):0.02413579568,((criGri1:0.01331395546,mesAur1:0.0426113264):0.04157637883,micOch1:0.07063400088):0.01469585092):0.0857500239,nanGal1:0.08551685631):0.1487550208,jacJac1:0.1195118958):0.02372009671,(casCan1:0.07292817727,dipOrd2:0.305313573):0.02108617268):0.01291393372,((hetGla2:0.06153940874,fukDam1:0.07388460492):0.01172667237,((chiLan1:0.07372282428,octDeg1:0.09497436785):0.02755819519,cavPor3:0.1150052507):0.05565130707):0.03445474366):1e-08,(speTri2:0.01516759126,marMar1:0.01476742189):0.04948864846):0.02137323957,(oryCun2:0.04602343567,ochPri3:0.09155093157):0.06017682832):1e-08,tupChi1:0.1738676791):1e-08):1e-08,galVar1:0.08427692508):0.01817877507,((micMur3:0.09510868581,proCoq1:0.04714022207):0.01914808572,otoGar3:0.1115182117):1e-08):1e-08,tarSyr2:0.2087082533):0.01571418896,((calJac3:0.03617238568,aotNan1:0.01674696825):0.007917091111,(saiBol1:1e-08,cebCap1:0.04239777112):1e-08):0.03251617717):0.008020888617,(((((rheMac8:1e-08,macFas5:0.00756736162):1e-08,macNem1:1e-08):0.007515805657,(papAnu3:1e-08,(manLeu1:1e-08,cerAty1:1e-08):1e-08):1e-08):0.007606879715,chlSab2:0.0154694516):0.007610138274,((colAng1:0.007490892055,pilTep1:1e-08):1e-08,(nasLar1:1e-08,(rhiRox1:1e-08,rhiBie1:1e-08):0.007490890571):1e-08):0.03136524531):1e-08):1e-08,nomLeu3:0.0151677775):1e-08,ponAbe2:1e-08):0.007568535792,gorGor5:0.007474759794):1e-08,(panTro5:1e-08,panPan2:1e-08):1e-08,hg38:1e-08);
ACAT2	(((((((((((((((phaCin1:0.02292364499,sarHar1:0.03603683856):1e-08,monDom5:0.07496709032):0.07568762682,ornAna2:0.3141384609):0.08149843328,((((loxAfr3:0.04204159774,triMan1:0.0677685399):0.008725060161,proCap2:0.1109166016):1e-08,(((chrAsi1:0.04833988626,echTel2:0.1605863439):1e-08,eleEdw1:0.1958005812):0.02314347963,oryAfe1:0.04825874707):0.002535290049):0.03177731357,(dasNov3:0.1037758051,choHof2:0.07677006019):1e-08):0.01010271046):0.02254318263,((((((((((((oviAri4:0.003018901068,oviCan1:0.00380455451):0.00949909236,capHir2:0.05519269793):0.004998514734,panHod1:1e-08):0.01545133806,(((bisBis1:1e-08,bosMut1:0.003425843225):1e-08,bosTau8:1e-08):1e-08,bubBub1:0.00696158047):0.00376140348):1e-08,(odoVir1:0.004876113274,cerEla1:0.03043832148):0.1998776934):0.03882678933,(((((turTru3:0.01703900436,orcOrc1:1e-08):0.003323319804,delLeu1:0.003325349064):1e-08,lipVex1:0.01358277384):0.006743099652,phyCat1:1e-08):0.00335672091,(balAcu1:0.006732889623,balMys1:0.003350835544):0.003341197401):0.02954878183):0.02613090217,susScr11:0.1045522439):0.004605243736,(((camFer2:1e-08,camBac1:1e-08):1e-08,camDro1:0.003553844021):0.01499048822,vicPac2:0.01167206332):0.05731160455):0.004865927381,(((equCab3:1e-08,equPrz1:1e-08):1e-08,equAsi1:1e-08):0.04401689726,cerSim1:0.02901666345):0.02476576175):0.01871608132,((((((myoBra1:0.003399369693,myoLuc2:0.01292875699):0.006615126688,myoDav1:0.03238201353):1e-08,eptFus1:0.04390500996):0.03158882997,minNat1:0.05066020066):0.01932092534,desRot1:0.09568543686):0.008263174958,(((pteAle1:0.003641820969,pteVam2:0.02061823584):0.02436194156,rouAeg1:0.03222063038):0.05764373668,(rhiSin1:0.05729272708,hipArm1:0.08729809347):0.04498357434):0.01345742503):1e-08):1e-08,(((((((lepWed1:0.001484626657,neoSch1:0.009500462553):0.009869865192,odoRosDiv1:0.01043039091):0.01767941384,((musFur1:0.01512331168,enhLut1:0.01380050994):0.01928201044,ailFul1:0.02729696654):0.01954606861):1e-08,(ailMel1:0.004841243215,ursMar1:0.007366447024):0.02026465597):0.004738273794,(canFam3:1e-08,lycPic1:0.003450086313):0.02745262645):0.02261127589,((felCat8:0.004010090079,aciJub1:0.003644371905):1e-08,(panTig1:0.006937649332,panPar1:0.003387538613):0.01049355203):0.03803113933):0.02276894569,(manPen1:0.01504537421,manJav1:0.02715954498):0.05690004453):0.006099178797):0.007526332721,((eriEur2:0.172638604,sorAra2:0.2136779422):0.03180269381,conCri1:0.102303971):0.03368276815):0.009929107788):0.01821667875,((((((((((((mm10:0.01755305936,musCar1:0.007391771083):0.008926225873,musPah1:0.01615863137):0.0210934966,rn6:0.03075336513):0.01395378262,merUng1:0.04985867791):0.01070656871,((criGri1:0.008675912548,mesAur1:0.03666125175):0.0377152269,micOch1:0.03666605196):0.01989966426):0.02695807493,nanGal1:0.0839082418):0.01428546739,jacJac1:0.1726557376):0.03429953039,(casCan1:0.09134643876,dipOrd2:0.1389061623):0.003953295741):0.01047921911,((hetGla2:0.03419272613,fukDam1:0.02215354391):0.01033614852,((chiLan1:0.04446503703,octDeg1:0.2101031155):0.003687044127,cavPor3:0.02509012762):0.00781702182):0.05930154133):0.005776446608,(speTri2:0.027411925,marMar1:0.03288348635):0.05253834801):0.006584128765,(oryCun2:0.08006087626,ochPri3:0.06484421414):0.06463357238):1e-08,tupChi1:0.07255546665):0.01014275426):0.007766683356,galVar1:0.05818477734):0.02092017617,((micMur3:0.03268383976,proCoq1:0.01923351089):0.01213200955,otoGar3:0.05601008764):0.02563823686):0.02767406482,tarSyr2:0.05940644211):0.01563518032,((calJac3:0.02041890801,aotNan1:0.006833723753):1e-08,(saiBol1:0.02746437416,cebCap1:0.01351944729):0.003395280052):0.03852790872):0.01157460198,(((((rheMac8:0.003394419649,macFas5:1e-08):1e-08,macNem1:1e-08):0.006800546253,(papAnu3:1e-08,(manLeu1:1e-08,cerAty1:0.003393707787):1e-08):1e-08):1e-08,chlSab2:0.006789886045):0.01458843593,((colAng1:0.006813116394,pilTep1:0.01022813463):1e-08,(nasLar1:0.008271719799,(rhiRox1:1e-08,rhiBie1:1e-08):1e-08):1e-08):1e-08):0.006023234831):0.01821047932,nomLeu3:0.021211076):0.0103993745,ponAbe2:0.006906135072):0.003389386268,gorGor5:0.003396477305):0.006129213673,(panTro5:0.004053563666,panPan2:0.009593380868):0.003429105054,hg38:0.004107478224);
ACBD3	(((((((((((((((phaCin1:0.02905475937,sarHar1:0.04529953847):0.04621194004,monDom5:0.06899513584):0.3684516379,ornAna2:0.4561104261):0.1425643364,(((loxAfr3:0.2045127868,triMan1:0.03799102687):1e-08,proCap2:0.1493826608):0.09602643394,(((chrAsi1:0.07148135447,echTel2:0.2374849706):0.01229486577,eleEdw1:0.192442616):0.02737167543,oryAfe1:0.116597514):1e-08):0.02626000654):0.009985830076,((((((((((((oviAri4:0.03098118211,oviCan1:1e-08):0.0340601207,capHir2:0.005803364212):1e-08,panHod1:0.008617921126):0.03359441757,(((bisBis1:1e-08,bosMut1:1e-08):1e-08,(bosInd1:1e-08,bosTau8:0.007574349158):1e-08):0.009367847383,bubBub1:0.1430427496):1e-08):0.004480517211,(odoVir1:0.07510448754,cerEla1:0.02215907458):0.1655811785):0.02486305809,(((((turTru3:1e-08,orcOrc1:1e-08):1e-08,delLeu1:0.01110128565):0.007477288443,lipVex1:0.01890659039):0.003755540515,phyCat1:0.01142801953):1e-08,(balAcu1:0.00741698602,balMys1:1e-08):0.00373314086):0.09035047098):0.07552221713,susScr11:0.1614208603):1e-08,(((camFer2:1e-08,camBac1:1e-08):0.01555010503,camDro1:0.1268593385):0.01214446463,vicPac2:0.02472861629):0.1007389837):1e-08,(((equCab3:0.02406279415,equPrz1:0.06399730212):0.07033837823,equAsi1:0.06150270011):0.03746523975,cerSim1:0.122202562):0.07452597619):0.06621044101,((((((myoBra1:0.009314044365,myoLuc2:0.02893105196):0.009284096561,myoDav1:0.01933276796):0.009152096778,eptFus1:0.05772162711):0.03932537316,minNat1:0.04612399882):0.04567176578,desRot1:0.07925344581):0.005563961746,(((pteAle1:1e-08,pteVam2:0.009799214655):0.02734775777,rouAeg1:0.02629874906):0.02627425882,(rhiSin1:0.04128358744,hipArm1:0.03608208261):0.004438224869):0.003569614297):0.003649778646):1e-08,(((((neoSch1:0.02031274108,odoRosDiv1:0.008240217536):0.05229623697,((musFur1:0.03249442202,enhLut1:0.006166544553):0.01113872459,ailFul1:0.04775739061):0.04523687862):0.003891014305,(ailMel1:0.01834910776,ursMar1:1e-08):0.06789224987):0.007699619381,(canFam3:0.009186041038,lycPic1:1e-08):0.02808007598):0.008362632261,((felCat8:1e-08,aciJub1:0.030104739):1e-08,(panTig1:1e-08,panPar1:0.01268468602):0.004234223566):0.07825117844):0.02375088896):1e-08,((eriEur2:0.1267956057,sorAra2:0.07608802203):1e-08,conCri1:0.3177212778):0.01493846362):1e-08):0.013939933,(((((((((((mm10:0.007162705234,musCar1:0.003617784169):1e-08,musPah1:0.02599989435):0.01193334654,rn6:0.03328758692):0.0674307483,((criGri1:0.1105944136,mesAur1:0.01502636788):0.007876509272,micOch1:0.04021369651):0.02258853395):0.2741466116,nanGal1:0.05286794745):0.005598331375,jacJac1:0.1297479081):0.01153415354,(casCan1:0.04486431637,dipOrd2:0.1328525841):0.03076432319):0.006985969543,((hetGla2:0.07270290808,fukDam1:0.09666823371):1e-08,((chiLan1:0.03020182402,octDeg1:0.05955263578):1e-08,cavPor3:0.06900605279):0.01243069388):0.05424167287):1e-08,(speTri2:0.01313660822,marMar1:0.005776845432):0.02389760495):1e-08,(oryCun2:0.06108399319,ochPri3:0.09726754304):0.01686960837):0.003674318516,tupChi1:0.05605622952):1e-08):1e-08,galVar1:0.05045913031):1e-08,((micMur3:0.153513112,proCoq1:0.01513931391):0.0005809781287,otoGar3:0.1829918561):0.01899980865):1e-08,tarSyr2:0.07296560771):0.02079825226,((calJac3:0.05183927304,aotNan1:0.006947647156):0.01984186834,(saiBol1:0.3568674712,cebCap1:0.0257999441):0.01088923576):0.02268492924):1e-08,(((((rheMac8:1e-08,macFas5:1e-08):1e-08,macNem1:1e-08):1e-08,(papAnu3:0.003873099518,(manLeu1:1e-08,cerAty1:0.0116344313):1e-08):1e-08):0.003872070486,chlSab2:0.003874953026):1e-08,((colAng1:0.003904957982,pilTep1:0.007787763926):0.003877098927,(nasLar1:1e-08,(rhiRox1:1e-08,rhiBie1:1e-08):0.01290109298):0.002890594398):1e-08):0.01577711591):0.003886043463,nomLeu3:0.01988244872):1e-08,ponAbe2:0.003985702492):1e-08,gorGor5:0.007792826672):0.003891974209,(panTro5:0.003906809254,panPan2:0.3793869527):1e-08,hg38:1e-08);
ACBD4	((((((((((((((phaCin1:1e-08,sarHar1:0.2118591775):0.118079222,monDom5:0.1869101206):0.1517789613,((((loxAfr3:1e-08,triMan1:0.06200910771):1e-08,proCap2:0.1007306721):1e-08,(((chrAsi1:0.03047296916,echTel2:1e-08):1e-08,eleEdw1:0.09278086158):1e-08,oryAfe1:0.06039592118):1e-08):0.02457955955,(dasNov3:1e-08,choHof2:0.09535721499):0.03450913955):1e-08):0.03420252884,((((((((((((oviAri4:1e-08,oviCan1:1e-08):1e-08,capHir2:1e-08):1e-08,panHod1:1e-08):1e-08,(((bisBis1:1e-08,bosMut1:1e-08):1e-08,(bosInd1:1e-08,bosTau8:1e-08):1e-08):1e-08,bubBub1:1e-08):1e-08):0.02940952948,(odoVir1:1e-08,cerEla1:1e-08):0.02884862225):0.0294121564,(((((turTru3:1e-08,orcOrc1:1e-08):1e-08,delLeu1:0.02799723657):1e-08,lipVex1:0.05796954348):0.02818595821,phyCat1:1e-08):1e-08,(balAcu1:1e-08,balMys1:1e-08):0.02787686055):1e-08):1e-08,susScr11:0.08893308654):1e-08,(((camFer2:1e-08,camBac1:1e-08):1e-08,camDro1:1e-08):0.03947878875,vicPac2:1e-08):0.07646653068):1e-08,(((equCab3:1e-08,equPrz1:1e-08):1e-08,equAsi1:1e-08):1e-08,cerSim1:1e-08):0.02850420202):1e-08,((((((myoBra1:1e-08,myoLuc2:0.05761347235):1e-08,myoDav1:0.02804694551):1e-08,eptFus1:1e-08):0.02793135841,minNat1:1e-08):0.05901339363,desRot1:1e-08):0.0394022344,(((pteAle1:1e-08,pteVam2:1e-08):1e-08,rouAeg1:0.02759518189):1e-08,(rhiSin1:1e-08,hipArm1:1e-08):1e-08):1e-08):0.120354088):1e-08,(((((((lepWed1:1e-08,neoSch1:1e-08):1e-08,odoRosDiv1:1e-08):1e-08,((musFur1:0.02836936618,enhLut1:1e-08):0.02792939971,ailFul1:0.05657007608):1e-08):1e-08,(ailMel1:1e-08,ursMar1:1e-08):1e-08):1e-08,(canFam3:1e-08,lycPic1:1e-08):0.05705002411):1e-08,((felCat8:1e-08,aciJub1:0.02759445569):1e-08,(panTig1:1e-08,panPar1:1e-08):1e-08):1e-08):1e-08,(manPen1:1e-08,manJav1:1e-08):0.02850379951):1e-08):1e-08,((eriEur2:0.09904261711,sorAra2:0.1390778908):1e-08,conCri1:0.03045983776):0.05636351028):1e-08):1e-08,((((((((((((mm10:0.07625186409,musCar1:1e-08):1e-08,musPah1:1e-08):0.03529300988,rn6:0.03363591443):1e-08,merUng1:1e-08):1e-08,((criGri1:1e-08,mesAur1:1e-08):1e-08,micOch1:0.06913794502):1e-08):1e-08,nanGal1:1e-08):1e-08,jacJac1:0.07057322911):0.03378375801,(casCan1:0.03017140309,dipOrd2:0.103725119):0.002889224482):0.03531709953,((hetGla2:0.06451780127,fukDam1:0.06767292913):1e-08,((chiLan1:0.03431942219,octDeg1:0.2208455216):0.03228666956,cavPor3:0.305481748):1e-08):0.4405232802):1e-08,(speTri2:1e-08,marMar1:1e-08):0.05704771541):1e-08,(oryCun2:0.02860290155,ochPri3:0.20093269):0.02896634677):1e-08,tupChi1:0.0613191007):1e-08):1e-08,galVar1:0.02850249616):1e-08,((micMur3:0.02908694566,proCoq1:0.02765707712):0.02811848366,otoGar3:0.02791368759):1e-08):0.02795133418,tarSyr2:0.3622479349):0.02928406888,((calJac3:1e-08,aotNan1:0.02829696471):1e-08,(saiBol1:1e-08,cebCap1:1e-08):0.02829694618):1e-08):0.02867781948,(((((rheMac8:1e-08,macFas5:1e-08):1e-08,macNem1:1e-08):0.02855287785,(papAnu3:1e-08,(manLeu1:1e-08,cerAty1:1e-08):1e-08):1e-08):1e-08,chlSab2:0.02872552091):1e-08,((colAng1:1e-08,pilTep1:1e-08):1e-08,(nasLar1:1e-08,(rhiRox1:1e-08,rhiBie1:1e-08):1e-08):1e-08):1e-08):1e-08):1e-08,nomLeu3:0.03024740604):1e-08,ponAbe2:1e-08):1e-08,gorGor5:1e-08):1e-08,(panTro5:1e-08,panPan2:1e-08):1e-08,hg38:1e-08);
ACBD5	(((((((((((((((phaCin1:0.1509257852,sarHar1:0.3858164871):1e-08,monDom5:0.2032987753):0.3781009215,ornAna2:0.5864543816):0.369923661,((((loxAfr3:0.08849651836,triMan1:0.1933501524):1e-08,proCap2:0.1907763068):1e-08,(((chrAsi1:0.1366953617,echTel2:0.1785656967):1e-08,eleEdw1:0.02205731505):1e-08,oryAfe1:0.02153820043):1e-08):0.03449972698,(dasNov3:0.01975576556,choHof2:0.02061207264):0.08274686806):1e-08):1e-08,((((((((((((oviAri4:1e-08,oviCan1:1e-08):0.05137219715,capHir2:1e-08):1e-08,panHod1:1e-08):0.02426503563,(((bisBis1:1e-08,bosMut1:0.02128984967):1e-08,(bosInd1:1e-08,bosTau8:1e-08):1e-08):1e-08,bubBub1:1e-08):1e-08):0.02433501582,(odoVir1:0.02023033875,cerEla1:1e-08):1e-08):0.0756155428,(((((turTru3:1e-08,orcOrc1:1e-08):1e-08,delLeu1:1e-08):0.01985535537,lipVex1:0.0216094264):1e-08,phyCat1:0.02094769693):1e-08,(balAcu1:1e-08,balMys1:1e-08):0.01977645321):1e-08):1e-08,susScr11:0.06329983054):1e-08,(((camFer2:1e-08,camBac1:1e-08):1e-08,camDro1:1e-08):1e-08,vicPac2:1e-08):0.02061262945):1e-08,(((equCab3:1e-08,equPrz1:1e-08):1e-08,equAsi1:1e-08):0.04566794783,cerSim1:0.02038481668):0.02263570158):1e-08,((((((myoBra1:1e-08,myoLuc2:1e-08):0.04477327929,myoDav1:1e-08):0.04165893541,eptFus1:0.09495161016):0.2428744303,minNat1:0.1208996282):1e-08,desRot1:0.1207789186):0.09916723303,(((pteAle1:1e-08,pteVam2:1e-08):0.02279131337,rouAeg1:1e-08):0.02266417789,rhiSin1:0.02306570403):0.080119477):0.004866121555):1e-08,(((((((lepWed1:1e-08,neoSch1:1e-08):1e-08,odoRosDiv1:0.01953630676):0.01959882264,((musFur1:0.01949233898,enhLut1:0.01898067805):0.03952801391,ailFul1:0.03903151756):1e-08):1e-08,(ailMel1:1e-08,ursMar1:0.01925975554):1e-08):0.0164811501,(canFam3:1e-08,lycPic1:1e-08):0.05721473533):1e-08,((felCat8:1e-08,aciJub1:0.0667894456):1e-08,(panTig1:0.03589962681,panPar1:1e-08):1e-08):0.03762558089):0.01611428815,(manPen1:0.01952895535,manJav1:1e-08):0.03967508345):1e-08):1e-08,((eriEur2:0.7940859257,sorAra2:1e-08):0.3685860483,conCri1:0.1039294967):1e-08):1e-08):1e-08,((((((((((((mm10:0.02294488354,musCar1:0.05517080642):1e-08,musPah1:0.0241858624):0.07322186818,rn6:0.07232682292):0.0600879597,merUng1:0.1709633043):1e-08,((criGri1:0.03986765366,mesAur1:0.01934766315):1e-08,micOch1:0.01895150229):0.04906451847):1e-08,nanGal1:0.1248124369):0.06372616584,jacJac1:0.1095147012):1e-08,(casCan1:0.07873377651,dipOrd2:0.08808047379):1e-08):0.03019985409,((hetGla2:1e-08,fukDam1:0.3747668373):0.2262885831,((chiLan1:0.0272346939,octDeg1:0.07619615412):0.02880410821,cavPor3:0.3127951996):0.03704146993):0.03038946746):1e-08,(speTri2:1e-08,marMar1:1e-08):0.06236664982):1e-08,(oryCun2:1e-08,ochPri3:0.1059096597):0.06153940374):1e-08,tupChi1:0.02106053633):1e-08):1e-08,galVar1:1e-08):1e-08,((micMur3:1e-08,proCoq1:1e-08):0.0208861801,otoGar3:0.02218169559):0.0421504154):1e-08,tarSyr2:0.0457597187):1e-08,((calJac3:1e-08,aotNan1:0.02076889992):1e-08,(saiBol1:1e-08,cebCap1:0.02146560522):1e-08):1e-08):0.01763213946,(((((rheMac8:1e-08,macFas5:1e-08):1e-08,macNem1:1e-08):1e-08,(papAnu3:1e-08,(manLeu1:1e-08,cerAty1:1e-08):1e-08):0.02077114982):1e-08,chlSab2:1e-08):1e-08,((colAng1:1e-08,pilTep1:1e-08):1e-08,(nasLar1:1e-08,(rhiRox1:1e-08,rhiBie1:1e-08):1e-08):1e-08):1e-08):1e-08):0.04102565322,nomLeu3:1e-08):1e-08,ponAbe2:1e-08):1e-08,gorGor5:1e-08):1e-08,(panTro5:1e-08,panPan2:1e-08):1e-08,hg38:1e-08);
ACBD6	(((((((((((((((phaCin1:0.0298644109,sarHar1:0.05328768166):1e-08,monDom5:0.02809623589):0.02475422433,ornAna2:0.281657079):0.1221401522,((((loxAfr3:0.03094374051,triMan1:0.02923117213):1e-08,proCap2:0.115358563):0.02195740857,(((chrAsi1:0.02725639932,echTel2:1e-08):1e-08,eleEdw1:0.06088221522):0.004411618352,oryAfe1:0.0207129846):1e-08):1e-08,dasNov3:0.09611607858):0.008060513836):0.009059914656,((((((((((((oviAri4:1e-08,oviCan1:0.013275182):0.005103124966,capHir2:0.005061800232):1e-08,panHod1:1e-08):1e-08,(((bisBis1:1e-08,bosMut1:1e-08):1e-08,(bosInd1:1e-08,bosTau8:1e-08):1e-08):0.005053764434,bubBub1:0.0103093384):0.00507457638):0.01021790071,(odoVir1:0.02575344473,cerEla1:0.01158476193):1e-08):0.04355527706,(((((turTru3:1e-08,orcOrc1:1e-08):0.005064099726,delLeu1:0.01015840248):1e-08,lipVex1:1e-08):0.01038368116,phyCat1:0.005060239607):1e-08,(balAcu1:0.005035058575,balMys1:1e-08):0.005024082221):0.04390505865):1e-08,susScr11:0.03258793639):0.004642118378,((camBac1:1e-08,camDro1:1e-08):0.005457842528,vicPac2:0.01096543857):0.01074065983):0.005459238556,(((equCab3:1e-08,equPrz1:1e-08):1e-08,equAsi1:0.01601056982):0.02505864485,cerSim1:0.0442189521):0.02088884221):1e-08,((((((myoBra1:1e-08,myoLuc2:1e-08):1e-08,myoDav1:0.01037163407):0.01561515112,eptFus1:0.0102656933):0.02581474237,minNat1:0.04613539215):0.01988786776,desRot1:0.06116867793):0.0210218457,(((pteAle1:0.005198547047,pteVam2:1e-08):0.007313675835,rouAeg1:0.02604800054):0.01493653811,rhiSin1:0.09061721931):0.005523802604):0.01494213502):1e-08,((((((neoSch1:0.00521506254,odoRosDiv1:0.005258630641):0.005228393051,((musFur1:1e-08,enhLut1:0.005204896462):1e-08,ailFul1:0.01047527865):0.005209274094):1e-08,(ailMel1:0.0106036851,ursMar1:1e-08):0.01069765309):1e-08,(canFam3:1e-08,lycPic1:1e-08):0.04923001621):0.005146421019,((felCat8:1e-08,aciJub1:1e-08):1e-08,(panTig1:1e-08,panPar1:1e-08):1e-08):0.01630073819):0.005770497327,manPen1:0.1120333217):1e-08):0.0100074762,((eriEur2:0.1072488797,sorAra2:0.216317957):0.03659034307,conCri1:0.05653282596):0.00548129684):0.004516702571):0.01578964684,((((((((((((mm10:0.01538663544,musCar1:0.006369185067):0.01565056289,musPah1:0.01007409235):0.01071548468,rn6:0.01049275516):0.05554374813,merUng1:0.08246673557):0.004238132999,((criGri1:0.0768667917,mesAur1:0.04125498895):0.0115131255,micOch1:0.01650971211):1e-08):0.01909259903,nanGal1:0.09095301874):0.03022176509,jacJac1:0.1253201355):1e-08,(casCan1:0.03291647262,dipOrd2:0.03573598954):0.0252187468):0.0161582055,((hetGla2:0.01562873542,fukDam1:0.03752793108):1e-08,((chiLan1:0.0312625255,octDeg1:0.05300107941):1e-08,cavPor3:0.03039189476):1e-08):0.07315560533):1e-08,(speTri2:1e-08,marMar1:0.005235866538):0.06807458579):0.01025442853,(oryCun2:0.05701608396,ochPri3:0.03627613483):0.04792959454):0.01150648389,tupChi1:0.101384019):1e-08):1e-08,galVar1:0.0275196121):0.01261441611,((micMur3:0.04545316771,proCoq1:1e-08):0.01761740547,otoGar3:0.05673754058):0.01041043028):0.0310984198,tarSyr2:0.08132122497):0.03218957593,((calJac3:0.01615854148,aotNan1:0.02132337145):1e-08,(saiBol1:0.005496320419,cebCap1:0.01043107304):1e-08):0.01111747045):0.1799953559,(((((rheMac8:1e-08,macFas5:1e-08):1e-08,macNem1:0.004404354311):0.008841726788,(papAnu3:1e-08,(manLeu1:0.004415627268,cerAty1:0.004399607584):1e-08):1e-08):1e-08,chlSab2:0.004401062611):0.008841271819,(colAng1:0.1786550643,(nasLar1:0.01735723843,(rhiRox1:1e-08,rhiBie1:1e-08):1e-08):0.004413808691):1e-08):0.006885157767):0.006518684431,nomLeu3:0.013417869):1e-08,ponAbe2:0.01795882182):0.008974980745,gorGor5:0.008826380913):1e-08,(panTro5:1e-08,panPan2:0.004401662225):1e-08,hg38:0.004408320725);
ACBD7	((((((((((((((phaCin1:0.01364706421,sarHar1:0.01282928449):0.03394273719,monDom5:0.05031931885):0.07460218153,((((loxAfr3:0.1275702111,triMan1:0.03803782187):1e-08,proCap2:0.08748036464):0.02221773696,(((chrAsi1:0.1260231753,echTel2:0.4295796784):1e-08,eleEdw1:0.09848506818):1e-08,oryAfe1:1e-08):0.02466381458):0.0133628784,(dasNov3:0.07062218875,choHof2:0.04001941145):0.01638274887):1e-08):1e-08,((((((((((((oviAri4:1e-08,oviCan1:1e-08):0.04590008092,capHir2:1e-08):1e-08,panHod1:1e-08):0.01262485413,(((bisBis1:1e-08,bosMut1:1e-08):1e-08,(bosInd1:1e-08,bosTau8:1e-08):1e-08):0.01267137815,bubBub1:0.01254968501):1e-08):1e-08,odoVir1:0.02605898709):0.01434156392,(((((turTru3:0.02760928799,orcOrc1:0.02620037849):1e-08,delLeu1:0.05646254748):0.0119986584,lipVex1:0.07110172973):0.01701065483,phyCat1:0.04348995054):0.1651663327,(balAcu1:1.660843294,balMys1:1e-08):1e-08):1e-08):0.01111787078,susScr11:0.05068351657):1e-08,(((camFer2:1e-08,camBac1:1e-08):1e-08,camDro1:1e-08):1e-08,vicPac2:1e-08):0.1280063753):1e-08,(((equCab3:1e-08,equPrz1:1e-08):1e-08,equAsi1:1e-08):0.08163660163,cerSim1:0.06591001767):0.01187937528):0.01377307975,((((((myoBra1:1e-08,myoLuc2:1e-08):0.01202393619,myoDav1:0.01317416188):1e-08,eptFus1:0.01325674885):1e-08,minNat1:0.04255259725):0.009020897516,desRot1:0.01701405337):0.02366778428,(((pteAle1:1e-08,pteVam2:0.01299776003):0.06919773708,rouAeg1:0.03249089241):0.1254994677,(rhiSin1:0.01538259886,hipArm1:0.03098067826):0.007998043144):1e-08):0.03647341366):1e-08,((((((neoSch1:0.01205810744,odoRosDiv1:0.01221350786):0.02449626165,((musFur1:1e-08,enhLut1:0.01222770563):0.02537612051,ailFul1:0.02498063551):1e-08):1e-08,(ailMel1:0.02541093849,ursMar1:0.01210364701):0.01264738207):0.01239704595,(canFam3:1e-08,lycPic1:1e-08):0.05087595757):0.0219689786,((felCat8:1e-08,aciJub1:1e-08):1e-08,(panTig1:0.01468855259,panPar1:0.01194640505):1e-08):0.1545336873):0.05838193605,(manPen1:1e-08,manJav1:0.01232617309):0.03898351392):1e-08):1e-08,((eriEur2:1e-08,sorAra2:0.2242799104):1e-08,conCri1:0.02352870065):0.08679426179):1e-08):1e-08,(((((((((((mm10:1e-08,musCar1:1e-08):1e-08,musPah1:1e-08):0.003651157564,rn6:0.01157420224):0.03426870613,merUng1:0.03473763668):0.01418734515,(criGri1:0.01188023974,mesAur1:0.01248632494):1e-08):0.01572151384,nanGal1:0.05971961157):0.0474485605,(casCan1:0.01275188284,dipOrd2:0.02441269079):0.01567203042):1e-08,(hetGla2:0.2511984229,((chiLan1:0.09510726401,octDeg1:0.05644928439):0.01994040697,cavPor3:0.08627809799):1e-08):0.06265369567):1e-08,(speTri2:10,marMar1:1e-08):1e-08):1e-08,(oryCun2:0.05970292682,ochPri3:0.09945229521):0.07006518562):0.08257328546,tupChi1:0.09591277697):0.01207855385):0.06258963381,galVar1:1e-08):1e-08,((micMur3:0.02726507879,proCoq1:0.0264427807):0.0127650389,otoGar3:0.03833537918):0.01332481603):1e-08,tarSyr2:0.09191513739):0.04164628688,((calJac3:0.02566243117,aotNan1:0.01307744253):1e-08,(saiBol1:0.02604238749,cebCap1:0.03997568703):1e-08):0.06801169113):0.01227812381,((((rheMac8:1e-08,macFas5:1e-08):1e-08,(papAnu3:1e-08,(manLeu1:1e-08,cerAty1:1e-08):1e-08):1e-08):1e-08,chlSab2:1e-08):1e-08,((colAng1:0.0127429587,pilTep1:1e-08):1e-08,(rhiRox1:1e-08,rhiBie1:1e-08):1e-08):1e-08):1e-08):0.02592241923,nomLeu3:0.01278698539):1e-08,ponAbe2:0.01270789552):1e-08,gorGor5:1e-08):1e-08,(panTro5:0.01274270255,panPan2:1e-08):1e-08,hg38:0.0127307628);
ACCS	(((((((((((((((phaCin1:0.04821182967,sarHar1:0.1166868584):0.03574727855,monDom5:0.08137846134):0.115920808,ornAna2:0.3725923823):0.2829514858,((((loxAfr3:0.1021803858,triMan1:0.03942315287):0.01165488779,proCap2:0.1878970996):0.002122456708,(((chrAsi1:0.08686640457,echTel2:0.2095171434):0.03198126797,eleEdw1:0.1896766521):1e-08,oryAfe1:0.09207280651):1e-08):0.02587526082,(dasNov3:0.09800188995,choHof2:0.08156365377):0.04973725885):1e-08):0.01729618792,((((((((((((oviAri4:1e-08,oviCan1:1e-08):0.004831303128,capHir2:0.01455236867):0.007339701691,panHod1:0.01115756873):0.003684198028,(((bisBis1:0.002720917679,bosMut1:0.007076847631):0.00331060413,(bosInd1:0.001551588833,bosTau8:0.00812494619):0.002557471576):0.01199622215,bubBub1:0.01626629409):1e-08):0.02778173325,(odoVir1:0.03148401952,cerEla1:0.08850627613):0.005555576079):0.04981325613,(((((turTru3:0.01285664768,orcOrc1:0.01274678043):0.005674857942,delLeu1:0.009875578203):0.00511926476,lipVex1:0.01754145963):0.004262836854,phyCat1:0.02523971509):0.005484300825,(balAcu1:0.02837015157,balMys1:0.01328316675):0.01035455259):0.0477858785):0.006022360047,susScr11:0.1320314282):0.01266877858,(((camFer2:0.002406067578,camBac1:1e-08):1e-08,camDro1:1e-08):0.01168487289,vicPac2:0.01927487083):0.05012931073):0.03307269657,(((equCab3:1e-08,equPrz1:0.002411185387):0.002830358899,equAsi1:0.006971626343):0.05407424405,cerSim1:0.05035562238):0.03371480499):1e-08,((((((myoBra1:1e-08,myoLuc2:0.007586645935):1e-08,myoDav1:0.02033100949):0.01896057199,eptFus1:0.006110438924):0.03942245937,minNat1:0.09403316006):0.01642641942,desRot1:0.09314572802):0.013379379,(((pteAle1:0.003166348989,pteVam2:0.004073686792):0.06403022374,rouAeg1:0.02845795749):0.07687473904,(rhiSin1:0.04695578589,hipArm1:0.04581404653):0.02704305303):0.003770134851):0.01753422929):1e-08,(((((((lepWed1:0.0074024169,neoSch1:0.009521591207):0.01264358815,odoRosDiv1:0.03074549294):0.01865790912,((musFur1:0.01057428785,enhLut1:0.01486971982):0.02604401957,ailFul1:0.05725561719):0.0215914095):1e-08,(ailMel1:0.01466325686,ursMar1:0.01775208559):0.03201080314):0.0102626805,(canFam3:0.002455156744,lycPic1:0.002488165016):0.05509696754):0.01612807069,((felCat8:0.007913111673,aciJub1:0.002547172011):0.003139903014,(panTig1:0.01244812998,panPar1:0.006408819803):0.003226593179):0.04995481727):0.03042591368,(manPen1:0.002794096271,manJav1:0.01789350018):0.1067957433):0.01036235328):0.006566835618,(eriEur2:0.2214776531,conCri1:0.1598098918):0.01276062806):0.0264632512):0.01178101412,(((((((((((mm10:0.006457866954,musCar1:0.002861132142):0.0117576168,musPah1:0.01135680636):0.01077829704,rn6:0.04657695585):0.02234505876,merUng1:0.08712394575):0.00516188674,((criGri1:0.02433499669,mesAur1:0.02434829006):0.03557184106,micOch1:0.07963665125):0.02114012004):0.03344552251,nanGal1:0.1131809078):0.05907060413,(casCan1:0.09125512939,dipOrd2:0.1258439339):0.04676497011):0.02872519541,((hetGla2:0.06605591099,fukDam1:0.1332257168):0.03988181287,((chiLan1:0.3272464773,octDeg1:0.1014419962):1e-08,cavPor3:0.06145554946):0.02525035079):0.05886470847):0.00378930809,(speTri2:0.0242146793,marMar1:0.03337977088):0.144310335):0.02446064082,(oryCun2:0.1740310871,ochPri3:0.14493169):0.1097714246):1e-08,tupChi1:0.2131124723):0.01380368796):1e-08,galVar1:0.06010102638):0.01830152253,((micMur3:0.07065481827,proCoq1:0.02629179905):0.01697576665,otoGar3:0.08139174892):0.01923950767):0.007899425117,tarSyr2:0.109748867):0.04770813694,((calJac3:0.04031488911,aotNan1:0.02750508517):1e-08,(saiBol1:0.01231600606,cebCap1:0.01952735256):1e-08):0.02269316721):0.01279052186,(((((rheMac8:1e-08,macFas5:1e-08):1e-08,macNem1:0.002394839707):0.007211756005,(papAnu3:0.007213867509,(manLeu1:1e-08,cerAty1:0.002388091939):1e-08):0.007235816912):0.002408805276,chlSab2:0.004791909659):0.004815256088,((colAng1:0.007212794788,pilTep1:0.01209111443):0.002405929085,(nasLar1:0.002415684398,(rhiRox1:1e-08,rhiBie1:0.002399185086):1e-08):0.002398026918):0.002394929586):0.01675837246):0.005162700767,nomLeu3:0.03434233186):0.002519344493,ponAbe2:0.02217374729):0.0143268163,gorGor5:0.007209141422):1e-08,(panTro5:0.002378012955,panPan2:0.002380953105):1e-08,hg38:0.009593751182);
ACCSL	(((((((((((((((phaCin1:0.06641356482,sarHar1:0.3216449109):0.06501772657,monDom5:0.1817861261):1e-08,ornAna2:0.4893180212):0.7151066955,((((loxAfr3:0.1078069479,triMan1:0.08435595921):1e-08,proCap2:0.6392550735):0.04831124824,(((chrAsi1:0.1736788978,echTel2:0.4778722412):0.0294662382,eleEdw1:0.7637791929):0.04132651557,oryAfe1:0.1472532361):0.003027422363):0.1094129977,(dasNov3:0.1647811104,choHof2:0.1786201676):0.1396840905):0.02813930494):0.07592498404,((((((((((((oviAri4:1e-08,oviCan1:0.006944581745):0.009122187353,capHir2:0.01542352669):0.01003810671,panHod1:0.01547321144):0.02219185459,(((bisBis1:0.005516499151,bosMut1:0.01109601719):1e-08,(bosInd1:0.001854580639,bosTau8:0.009235332435):1e-08):0.005085642277,bubBub1:0.0178689105):0.01513906416):0.02190392932,(odoVir1:0.02662050228,cerEla1:0.03217043849):0.004060302257):0.1235248339,(((((turTru3:0.02355310268,orcOrc1:0.01747587197):0.01612566939,delLeu1:0.02782138237):0.01246835498,lipVex1:0.0364267524):0.01298748576,phyCat1:0.03674930005):0.006046845535,(balAcu1:0.03408875855,balMys1:0.06637673582):1e-08):0.06033023512):0.04690991257,susScr11:0.2517818027):0.02065006397,(((camFer2:0.001620278451,camBac1:0.001915255709):1e-08,camDro1:0.003687930211):0.02732594703,vicPac2:0.00872107163):0.1653404603):0.1346102411,(((equCab3:0.001971903532,equPrz1:0.001948778863):0.003530361124,equAsi1:0.02361553848):0.1804096313,cerSim1:0.1017400044):0.01596091161):0.007135285641,((((((myoBra1:0.02475832212,myoLuc2:0.02818242048):0.008767524701,myoDav1:0.03243687941):0.06033771431,eptFus1:0.07195349276):0.1250611879,minNat1:0.1335073826):0.04201276829,desRot1:0.2940757553):0.06426837645,(((pteAle1:0.01385781177,pteVam2:0.01192279761):0.06563498925,rouAeg1:0.2039686772):0.1105530076,(rhiSin1:0.103342967,hipArm1:0.07491175102):0.05815414029):0.01379477269):0.04815533943):0.007802462266,(((((((lepWed1:0.01135105484,neoSch1:0.02065898925):0.04356747231,odoRosDiv1:0.06396074437):0.04903470514,((musFur1:0.03926693193,enhLut1:0.03100483374):0.05097939823,ailFul1:0.06830062374):0.0335982845):0.002843666388,(ailMel1:0.02880460695,ursMar1:0.02180389956):0.07482190366):1e-08,(canFam3:1e-08,lycPic1:0.006457125444):1.029653216):0.0422763737,((felCat8:0.02340783503,aciJub1:0.008345458525):0.008825642321,(panTig1:0.005827351009,panPar1:0.003322520324):1e-08):0.09780287077):0.06357638405,manJav1:0.2601345254):0.009457338899):0.01370590811,(eriEur2:0.318845182,conCri1:0.1806049242):0.08795254176):0.03855003816):0.04406391333,(((((((((((mm10:0.02614691656,musCar1:0.0225431882):0.02678436767,musPah1:0.04438345346):0.05910908501,rn6:0.1033955939):0.131620594,merUng1:0.2750430205):0.03395570085,((criGri1:0.3025162725,mesAur1:0.1352596502):0.1244223335,micOch1:0.1730858556):0.02512935545):0.3037410192,nanGal1:0.3228827225):0.1051701765,jacJac1:0.6099388023):0.03900168203,(casCan1:0.306115107,dipOrd2:0.6136261658):0.04894490734):0.03736199221,((hetGla2:0.1025967916,fukDam1:0.1465000045):0.16889497,((chiLan1:0.5118131382,octDeg1:0.3625781955):0.06051393351,cavPor3:0.3475469397):0.089973732):0.3210277995):1e-08,(speTri2:0.0480217138,marMar1:0.02338300315):0.3181080348):0.1157100701,(oryCun2:0.1872815371,ochPri3:0.3007496385):0.1969473818):0.08610176871):0.006499060301,galVar1:0.1980980114):0.02078990952,((micMur3:0.109469132,proCoq1:0.1115524253):0.06651287109,otoGar3:0.2283646073):0.04889527514):0.03752159884,tarSyr2:0.2704599664):0.07893032599,((calJac3:0.03480348494,aotNan1:0.022655139):0.002549872938,(saiBol1:0.02682435476,cebCap1:0.01930342257):0.00576145469):0.05376572466):0.04258515407,(((((rheMac8:1e-08,macFas5:1e-08):1e-08,macNem1:1e-08):0.003737331144,(papAnu3:0.003733879449,(manLeu1:0.01123208622,cerAty1:0.01162935897):1e-08):0.001867444586):0.0037175759,chlSab2:0.009382008177):0.003665417978,((colAng1:0.01707987328,pilTep1:0.006305501312):0.001861647264,(nasLar1:1e-08,(rhiRox1:0.007498990053,rhiBie1:0.005596340178):0.001862474207):0.002544958724):0.006912514707):0.0308111458):0.01066477394,nomLeu3:0.0138360104):0.001884862326,ponAbe2:0.01801511852):0.005036615704,gorGor5:0.01389407894):1e-08,(panTro5:1e-08,panPan2:0.001865207484):0.01262279596,hg38:0.008036159878);
ACD	((((((((((((((phaCin1:0.269808155,sarHar1:0.3652319132):1e-08,monDom5:0.401436802):3.703218727,((((loxAfr3:0.1652770822,triMan1:0.1038761269):0.044913027,proCap2:0.299107958):0.07867220721,(((chrAsi1:0.5180044666,echTel2:0.6022000314):1e-08,eleEdw1:0.9377204431):0.03071819585,oryAfe1:0.39032605):0.01087310685):0.1513209221,(dasNov3:0.2278809414,choHof2:0.2212291692):0.1946696453):0.05745357049):0.03468075991,((((((((((((oviAri4:0.01337512997,oviCan1:0.02186853363):0.01640483709,capHir2:0.01120865569):0.006146780274,panHod1:0.02335566064):0.06581481575,(((bisBis1:0.002870221245,bosMut1:0.005740806604):1e-08,(bosInd1:1e-08,bosTau8:1e-08):1e-08):0.02489920762,bubBub1:0.02622013978):0.07462763303):0.002910615565,(odoVir1:0.04568965905,cerEla1:0.0221287245):0.08421848048):0.3134502119,(((((turTru3:0.01472743063,orcOrc1:1e-08):0.02631219938,delLeu1:0.01768987152):0.01454479217,lipVex1:0.02646484362):0.01196288574,phyCat1:0.02060829699):0.007368958834,(balAcu1:0.02869704988,balMys1:0.01139600893):0.05451433506):0.05798975379):0.03551674698,susScr11:0.2482874379):0.0164652734,(((camFer2:0.009174257122,camBac1:1e-08):1e-08,camDro1:0.003053488955):0.01852673409,vicPac2:0.01276662161):0.2040331625):0.04591921288,(((equCab3:1e-08,equPrz1:0.00283172866):0.0351727858,equAsi1:0.01617007838):0.1190178519,cerSim1:0.1126038091):0.07590905711):0.01980780134,((((((myoBra1:0.00282831391,myoLuc2:0.005705825023):0.01405338849,myoDav1:0.04097667203):0.03892161396,eptFus1:0.07747994856):0.0924233178,minNat1:0.1377071101):0.05622511223,desRot1:0.2276687309):0.07563550859,(((pteAle1:0.004781019331,pteVam2:0.01636097128):0.02746226435,rouAeg1:0.1022957017):0.1302192577,(rhiSin1:0.184043362,hipArm1:0.1646276158):0.1106912522):0.007540700135):0.138663557):1e-08,(((((((lepWed1:0.006834090785,neoSch1:0.01717540151):0.03698698903,odoRosDiv1:0.03822804579):0.03713716883,((musFur1:0.04630798029,enhLut1:0.04224391904):0.0849118091,ailFul1:0.1479751146):0.04642653094):0.008304056272,(ailMel1:0.06149919843,ursMar1:0.0311436675):0.03295771337):0.01227385092,(canFam3:0.01529805686,lycPic1:1e-08):0.1979811841):0.01527206508,((felCat8:0.01207857312,aciJub1:0.04274710775):0.003096244058,(panTig1:0.01462014693,panPar1:0.002840116124):0.01997737391):0.1513428601):0.1127481188,(manPen1:0.02473484831,manJav1:0.05882759147):0.2993983406):0.01131061712):0.1011447339,((eriEur2:0.732066201,sorAra2:0.641245423):0.09803325121,conCri1:0.5207526177):0.1685685639):0.03500195904):0.07273848962,((((((((((((mm10:0.05723301858,musCar1:0.05975375617):0.1079825583,musPah1:0.1564758639):0.1760759945,rn6:0.2789679873):0.1238794055,merUng1:0.3121752623):0.1138611612,((criGri1:0.1363166997,mesAur1:0.256074704):0.1275765754,micOch1:0.3817642659):0.1642830149):0.2444240484,nanGal1:0.5137929178):0.1937703571,jacJac1:0.4099092526):0.1225100954,(casCan1:0.3525116812,dipOrd2:0.5985740554):0.05502691949):0.05843837602,((hetGla2:0.1169474171,fukDam1:0.1468995327):0.04726684385,((chiLan1:0.2011293079,octDeg1:0.2495974956):1e-08,cavPor3:0.2687982593):0.06593908141):0.383990059):1e-08,(speTri2:0.06156162117,marMar1:0.02659198428):0.3675120236):0.1006979208,(oryCun2:0.3164022104,ochPri3:0.8222234008):0.3191439366):0.02511005643,tupChi1:0.470830921):0.05420143475):0.01691226378,galVar1:0.2312146747):0.04916742812,((micMur3:0.1497464108,proCoq1:0.1401731473):0.08137607922,otoGar3:0.3999371524):0.08187397371):0.02767343869,tarSyr2:0.3316632899):0.1933399318,((calJac3:0.06592386696,aotNan1:0.02137372831):1e-08,(saiBol1:0.05536744588,cebCap1:0.04177585401):0.01856547653):0.08755589043):0.05228449173,(((((rheMac8:1e-08,macFas5:0.009128134558):1e-08,macNem1:0.003731466779):0.007583326023,(papAnu3:0.01527756946,(manLeu1:0.009404587534,cerAty1:0.2657005649):0.00275347753):0.002724149824):1e-08,chlSab2:0.02133531893):0.006399256746,((colAng1:0.02684708685,pilTep1:0.009473610813):0.003014223112,(nasLar1:0.0299222894,(rhiRox1:0.002960769136,rhiBie1:0.005931150938):1e-08):0.00959905389):0.01392266459):0.03332841072):0.03137576312,nomLeu3:0.01892834756):0.005739138829,ponAbe2:0.03078922111):0.02327629332,gorGor5:0.0116099187):0.006416072393,(panTro5:1e-08,panPan2:0.00285890744):0.008582827798,hg38:0.01147378167);
ACE2	((((((((((((((phaCin1:0.1473772188,sarHar1:0.149217505):0.03649265203,monDom5:0.1798626927):0.1906200959,ornAna2:0.4833039579):0.1062912283,((((loxAfr3:0.06262418183,triMan1:0.0650193747):0.008622612983,proCap2:0.1031493105):0.03939918333,(((chrAsi1:0.1546883026,echTel2:0.2516195389):0.01400395357,eleEdw1:0.1999823565):0.005756516788,oryAfe1:0.1372287791):0.01192956325):0.05702890673,dasNov3:0.2113651564):0.01622940106):0.03669562445,((((((((((((oviAri4:0.001499606827,oviCan1:0.001555640263):0.001977604201,capHir2:0.007070853376):0.005563764796,panHod1:0.008406953449):0.006621156481,(((bisBis1:1e-08,bosMut1:1e-08):1e-08,(bosInd1:0.004442607194,bosTau8:1e-08):0.002974620209):0.002779187378,bubBub1:0.01072546114):0.01500429893):0.01236814232,(odoVir1:0.009856599459,cerEla1:0.01194233349):0.01301171464):0.06640995716,(((((turTru3:0.00280255212,orcOrc1:0.005290731314):0.01949758729,delLeu1:0.02630537553):0.003119222818,lipVex1:0.01676066147):0.01781174634,phyCat1:0.02864044481):0.001775031129,(balAcu1:0.02447881147,balMys1:0.02442822273):0.01971713808):0.01618826063):0.02390590816,susScr11:0.07658839149):0.01585400197,(((camFer2:1e-08,camBac1:1e-08):1e-08,camDro1:1e-08):0.006853221536,vicPac2:0.01868867):0.04845159542):0.06521281926,(((equCab3:0.001496450702,equPrz1:1e-08):0.00154707389,equAsi1:1e-08):0.04524749807,cerSim1:0.07505766353):0.01182971257):0.01760553846,((((((myoBra1:0.005412744266,myoLuc2:0.01776021323):0.006150330665,myoDav1:0.03026549893):0.04127213435,eptFus1:0.0413858471):0.04183042464,minNat1:0.1061975103):0.0638994502,desRot1:0.1794476553):0.02565957907,(((pteAle1:0.008148504773,pteVam2:0.007619542602):0.02798400669,rouAeg1:0.07302675929):0.09663686439,(rhiSin1:0.1229285617,hipArm1:0.1264380661):0.03054761493):0.03175984094):0.0175790124):0.004910992379,((((((neoSch1:0.03560644895,odoRosDiv1:0.02775413679):0.02684669507,((musFur1:0.01564361181,enhLut1:0.02612352666):0.03759505892,ailFul1:0.06730922331):0.02867263694):0.005781117453,(ailMel1:0.01629416726,ursMar1:0.008710541658):0.04268205618):0.01572978893,(canFam3:1e-08,lycPic1:0.006982121599):0.05687192331):0.01646582507,((felCat8:0.001639598194,aciJub1:0.006983558461):0.003657345378,(panTig1:0.001483932795,panPar1:1e-08):0.005857517194):0.04868369088):0.04305221787,(manPen1:0.005015853659,manJav1:0.009715744928):0.09124147738):0.01880798576):0.01618971833,((eriEur2:0.1553622753,sorAra2:0.3233926777):0.03182303555,conCri1:0.2288539702):0.0747945576):0.0002742392183):0.03153539825,(((((((((((mm10:0.01643593504,musCar1:0.01355663471):0.02270268794,musPah1:0.01230332053):0.03035260257,rn6:0.06531234385):0.0358658421,((criGri1:0.02138570561,mesAur1:0.01511123362):0.01723007703,micOch1:0.05741416339):0.02904214896):0.02098386927,nanGal1:0.09378206862):0.01907032198,jacJac1:0.08792504036):0.02757567011,dipOrd2:0.1632391049):0.01077254767,((hetGla2:0.04459923727,fukDam1:0.0477264803):0.02477715987,((chiLan1:0.0521398815,octDeg1:0.04994314964):0.007829726244,cavPor3:0.158751246):0.01980323929):0.05768365795):0.00325664916,(speTri2:0.008030650651,marMar1:0.01492177771):0.1068231812):0.00553196113,(oryCun2:0.06019284998,ochPri3:0.1421846289):0.04825882895):0.008566885223,tupChi1:0.2088865626):0.009472130115):0.0152387871,((micMur3:0.0743296247,proCoq1:0.03998335382):0.04342729623,otoGar3:0.1425980421):0.04481974032):0.01719812182,tarSyr2:0.1691565693):0.03371192873,((calJac3:0.02625081775,aotNan1:0.01363513514):0.001448993764,(saiBol1:0.02015365981,cebCap1:0.005853947797):0.002975499504):0.04401604805):0.02213589134,(((((rheMac8:0.001467304392,macFas5:1e-08):0.001466951766,macNem1:1e-08):0.002207142728,(papAnu3:0.004951299146,(manLeu1:0.00295856187,cerAty1:0.001474175879):0.00548739866):0.001462200624):1e-08,chlSab2:0.01697690297):0.006816264137,(pilTep1:0.01475796246,(nasLar1:0.001598276332,(rhiRox1:0.002936420063,rhiBie1:0.003229212971):0.001763824069):0.007212388822):1e-08):0.02179466166):0.01823490228,nomLeu3:0.01782146725):0.001833353186,ponAbe2:0.007648121683):0.004384214594,gorGor5:0.008893317818):1e-08,(panTro5:0.001473032057,panPan2:0.001471261468):0.005927954822,hg38:0.004423973843);
ACE	((((((((((((((phaCin1:0.1001767941,sarHar1:0.4732391912):0.05723430965,monDom5:0.6225879116):3.706541184,((((loxAfr3:0.1803541321,triMan1:0.1105196799):0.03611243619,proCap2:0.2985739767):0.1497545186,(((chrAsi1:0.3588845183,echTel2:0.2608018505):0.1327203325,eleEdw1:0.6766173655):0.02930106376,oryAfe1:0.2476384327):0.07109552984):0.04437113693,(dasNov3:0.4772497153,choHof2:0.9575190909):0.1123809886):0.1845689721):0.05955204671,((((((((((((oviAri4:1e-08,oviCan1:0.01545296805):0.02079705037,capHir2:0.02082623575):0.009952560082,panHod1:0.03214243484):0.06424673247,(((bisBis1:0.008083465396,bosMut1:1e-08):1e-08,(bosInd1:1e-08,bosTau8:1e-08):1e-08):0.01817014296,bubBub1:0.04345522045):0.02790531195):0.01257121095,(odoVir1:0.01605498628,cerEla1:0.04045660865):0.05046007912):0.3639015584,(((((turTru3:0.01286045735,orcOrc1:0.02587008018):1e-08,delLeu1:0.0129087617):0.01322419909,lipVex1:0.0270945926):0.09834238988,phyCat1:0.1002639502):0.01217943665,(balAcu1:0.03564248544,balMys1:0.01157651995):0.05412548019):0.2052556774):0.01659025499,susScr11:0.3391177727):0.02758122058,(((camFer2:1e-08,camBac1:1e-08):0.01209435945,camDro1:1e-08):0.01235860636,vicPac2:0.02751507068):0.3194305986):0.1724569762,(((equCab3:1e-08,equPrz1:1e-08):1e-08,equAsi1:0.0210341511):0.1764149498,cerSim1:0.1891526882):0.07122527875):0.09530153143,((((((myoBra1:1e-08,myoLuc2:0.01794954892):1e-08,myoDav1:0.06155540973):0.07736944577,eptFus1:0.3287002932):0.1888814634,minNat1:0.5696517076):0.1891657536,desRot1:0.2369657332):0.2163815733,(((pteAle1:0.01264431907,pteVam2:0.04696318085):0.01098355314,rouAeg1:0.110983093):0.07659230948,(rhiSin1:0.1651845249,hipArm1:0.1583944711):0.04482114817):0.03402850495):0.1928237571):0.001917268779,(((((((lepWed1:0.02072519002,neoSch1:0.01204905537):0.04034258366,odoRosDiv1:0.05682111209):0.03585239864,((musFur1:0.01334555247,enhLut1:1e-08):0.1025001924,ailFul1:0.1639492778):0.08411670832):1e-08,(ailMel1:0.03338501557,ursMar1:0.0110203185):0.04553120871):0.08189574147,(canFam3:1e-08,lycPic1:1e-08):0.1557619874):0.03709880857,((felCat8:0.02460611339,aciJub1:1e-08):1e-08,(panTig1:0.02463880373,panPar1:1e-08):1e-08):0.07753168867):0.2682924067,(manPen1:0.04967116618,manJav1:0.1051658491):0.3735685835):0.05967569006):1e-08,((eriEur2:0.455961641,sorAra2:1.329504402):0.07576286447,conCri1:0.700951184):0.1585760417):0.1009901653):0.07842650084,((((((((((((mm10:0.0487822294,musCar1:0.06338047754):0.07708595657,musPah1:0.03628686103):0.07250007635,rn6:0.1997102249):0.1206315169,merUng1:0.4515571498):0.02747374317,((criGri1:0.05325953427,mesAur1:0.1544292865):0.1172899765,micOch1:0.2870943594):0.07216435304):0.1221015895,nanGal1:0.4331928148):0.1584958089,jacJac1:0.971934355):0.1625647598,(casCan1:0.3571735134,dipOrd2:0.3438342546):0.06195795721):0.01003313415,((hetGla2:0.06035352152,fukDam1:0.1276183437):0.0595779866,((chiLan1:0.2365823798,octDeg1:0.2078718684):0.04338449354,cavPor3:0.1313966812):0.04208015196):0.2444180684):0.001588130065,(speTri2:0.03097661919,marMar1:0.04492427822):0.4302977752):0.0673543914,(oryCun2:0.3137678118,ochPri3:0.3297922341):0.2646518758):1e-08,tupChi1:0.6380323869):1e-08):0.03006324339,galVar1:0.3102841709):0.04006932861,((micMur3:0.3232149762,proCoq1:0.188751868):0.3609288992,otoGar3:0.2883766005):0.09572168489):0.08344821535,tarSyr2:1.1347091):0.130867811,((calJac3:0.08006250739,aotNan1:0.02792059019):1e-08,(saiBol1:0.02734431709,cebCap1:0.01152813099):0.008226878391):0.08773831555):0.05712194622,(((((rheMac8:1e-08,macFas5:1e-08):1e-08,macNem1:1e-08):1e-08,(papAnu3:0.01787522635,(manLeu1:1e-08,cerAty1:1e-08):1e-08):0.00892313183):1e-08,chlSab2:1e-08):1e-08,((colAng1:0.009239442127,pilTep1:0.009005265122):0.008773791338,(nasLar1:0.01783297693,(rhiRox1:1e-08,rhiBie1:1e-08):1e-08):0.01802172129):0.009025700826):0.02273504163):0.02293403855,nomLeu3:0.00900938305):1e-08,ponAbe2:1e-08):0.01804387601,gorGor5:0.008982173585):1e-08,(panTro5:1e-08,panPan2:1e-08):1e-08,hg38:0.0457636502);
ACER1	((((((((((((((phaCin1:0.1335356747,sarHar1:0.09563812793):0.08897465756,monDom5:0.2166260179):0.6168966847,((((loxAfr3:0.09402564638,triMan1:0.1001289078):0.007912372631,proCap2:0.1745233987):0.01985641704,(((chrAsi1:0.1055025006,echTel2:0.2133390324):0.03972345119,eleEdw1:0.2278312359):1e-08,oryAfe1:0.1863869192):0.02502826867):0.02912922163,(dasNov3:0.4593976805,choHof2:0.1198082593):0.1503427113):1e-08):0.02353874833,((((((((((((oviAri4:1e-08,oviCan1:0.01860025833):0.008641054392,capHir2:1e-08):0.008655347966,panHod1:0.0128946115):0.02606393591,(((bisBis1:1e-08,bosMut1:0.009744192612):0.03129928806,(bosInd1:1e-08,bosTau8:1e-08):0.004145330232):0.01852784003,bubBub1:0.02607624054):0.04065466996):0.003920147795,(odoVir1:0.05508763893,cerEla1:0.01270547007):0.03397239804):0.1568296557,(((((turTru3:0.02371987225,orcOrc1:1e-08):0.02139380962,delLeu1:0.008483797781):0.00427964443,lipVex1:0.02617437973):0.02192603314,phyCat1:0.01271640376):0.004214009401,(balAcu1:0.04442385857,balMys1:1e-08):1e-08):0.02951666161):0.05767365357,susScr11:0.101056374):0.02040084751,(((camFer2:1e-08,camBac1:1e-08):0.008158453221,camDro1:0.004645985203):0.01947098091,vicPac2:0.02040143538):0.1395936904):0.01787372051,((equCab3:0.01594089794,equAsi1:0.005646813167):0.1111255254,cerSim1:0.07298040848):0.08110259717):0.01668204086,((((((myoBra1:0.004177449575,myoLuc2:0.004289005399):1e-08,myoDav1:0.008497982333):0.004202674056,eptFus1:0.03497287736):0.0205142902,minNat1:0.05180621034):0.02163106953,desRot1:0.05990227693):0.005377487811,(((pteAle1:0.01696058679,pteVam2:0.01391181673):0.06787372498,rouAeg1:0.08046149972):0.04838802548,(rhiSin1:0.03050347398,hipArm1:0.0140886741):0.005344986966):0.004356834515):0.04516612417):0.01234121168,(((((((lepWed1:1e-08,neoSch1:0.004226380544):0.008808239722,odoRosDiv1:0.01735131658):1e-08,((musFur1:1e-08,enhLut1:0.01729496192):0.01313733302,ailFul1:0.03121338713):1e-08):0.004775840722,(ailMel1:0.01792010217,ursMar1:0.00438186937):0.01687909126):0.004074075865,(canFam3:1e-08,lycPic1:0.008512464224):0.04092551695):0.001186482567,((felCat8:1e-08,aciJub1:0.008893986961):0.003595981338,(panTig1:1e-08,panPar1:1e-08):0.009854567502):0.05458829265):0.0008719194263,(manPen1:0.003143906465,manJav1:0.02279808857):0.1306502907):0.03462544493):0.01184592838,((eriEur2:0.3088700449,sorAra2:0.1108913837):0.02177765211,conCri1:0.07795263343):0.01213983213):0.03229017328):0.01974202766,((((((((((((mm10:0.01273576435,musCar1:0.00913217182):0.01593229313,musPah1:0.03466218068):0.04272641624,rn6:0.03190093594):0.0306939575,merUng1:0.07690008195):0.02622452934,((criGri1:0.01506384776,mesAur1:0.04753565656):0.02552164644,micOch1:0.04854877803):0.0119607956):0.06720693729,nanGal1:0.05895025031):0.05983521687,jacJac1:0.1310239532):0.05335212574,(casCan1:0.1956400677,dipOrd2:0.2932621178):0.0400257837):0.02032290686,((hetGla2:0.07452770001,fukDam1:0.1849525813):0.04572345448,((chiLan1:0.09098153143,octDeg1:0.07402028575):0.04985900063,cavPor3:0.183013652):0.04349541792):0.2007401925):0.01120571235,(speTri2:0.02562096709,marMar1:0.0189420897):0.1122006183):0.01635741711,(oryCun2:0.03471299714,ochPri3:0.06913018287):0.1323067339):1e-08,tupChi1:0.3561516538):1e-08):0.02975378335,galVar1:0.1089959177):0.01967084755,((micMur3:0.09712808616,proCoq1:0.05386973162):0.1077495772,otoGar3:0.1104604419):0.03002539536):0.005525006639,tarSyr2:0.1341014852):0.04441789527,((calJac3:0.009065134126,aotNan1:0.02999119517):1e-08,(saiBol1:0.02280618548,cebCap1:0.01878582044):1e-08):0.06674164645):0.01337338419,(((((rheMac8:0.004415510393,macFas5:1e-08):1e-08,macNem1:0.01416026683):0.004413762537,(papAnu3:1e-08,(manLeu1:1e-08,cerAty1:1e-08):1e-08):1e-08):0.01319343733,chlSab2:0.01373202782):1e-08,((colAng1:0.01327126499,pilTep1:0.01774827785):1e-08,(rhiRox1:1e-08,rhiBie1:1e-08):1e-08):0.02294146386):0.01762736258):0.005230161162,nomLeu3:0.01339348013):1e-08,ponAbe2:0.02493978574):1e-08,gorGor5:1e-08):1e-08,(panTro5:1e-08,panPan2:1e-08):0.01791530547,hg38:1e-08);
ACER2	((((((((((((phaCin1:0.009125875903,sarHar1:0.005746450784):1e-08,monDom5:0.02780250565):0.05191941362,((((loxAfr3:1e-08,triMan1:0.009135467579):1e-08,proCap2:0.0429571178):1e-08,(((chrAsi1:0.01578540202,echTel2:0.00464461831):0.0165124634,eleEdw1:1e-08):1e-08,oryAfe1:0.01598679346):1e-08):1e-08,(dasNov3:0.02252070178,choHof2:0.008969138612):0.01326721662):0.00519986829):1e-08,((((((((((((oviAri4:0.0377024113,oviCan1:0.00555439142):1e-08,capHir2:1e-08):1e-08,panHod1:1e-08):0.004217039793,(((bisBis1:1e-08,bosMut1:1e-08):1e-08,(bosInd1:1e-08,bosTau8:1e-08):1e-08):1e-08,bubBub1:1e-08):1e-08):1e-08,(odoVir1:0.004226162631,cerEla1:0.005289546304):1e-08):0.02253184861,(((((turTru3:1e-08,orcOrc1:1e-08):1e-08,delLeu1:0.004347946088):1e-08,lipVex1:1e-08):0.004345648829,phyCat1:1e-08):1e-08,(balAcu1:0.004334052188,balMys1:1e-08):0.004346278702):0.004367811688):1e-08,susScr11:0.008930794751):0.004346982796,(((camFer2:0.008917244459,camBac1:0.004781458954):1e-08,camDro1:0.01935543389):1e-08,vicPac2:1e-08):0.02334278006):0.008908803088,(((equCab3:1e-08,equPrz1:1e-08):1e-08,equAsi1:1e-08):0.004395346956,cerSim1:0.009379517616):0.004633395108):1e-08,((((((myoBra1:1e-08,myoLuc2:1e-08):1e-08,myoDav1:1e-08):1e-08,eptFus1:1e-08):0.008807905947,minNat1:0.01656249438):0.01386413839,desRot1:0.01361906302):1e-08,(((pteAle1:0.004343295327,pteVam2:1e-08):1e-08,rouAeg1:0.01325521213):0.009278459804,rhiSin1:0.01379633214):0.003887072872):0.004528110503):1e-08,((((((neoSch1:1e-08,odoRosDiv1:0.004298347414):1e-08,((musFur1:1e-08,enhLut1:0.00430506763):1e-08,ailFul1:0.01312971391):1e-08):1e-08,(ailMel1:0.004364141014,ursMar1:0.004555774015):1e-08):1e-08,(canFam3:1e-08,lycPic1:1e-08):1e-08):0.008813437655,((felCat8:1e-08,aciJub1:1e-08):1e-08,(panTig1:1e-08,panPar1:1e-08):1e-08):0.004251511614):0.01277213655,(manPen1:0.008792115425,manJav1:0.00420935539):0.04301803219):0.005708000605):1e-08,((eriEur2:0.01555445973,sorAra2:0.04730759003):1e-08,conCri1:0.01354684013):0.004461090143):0.004625347265):0.004298576108,(((((((((((mm10:0.004604193856,musCar1:0.00442163675):0.01469655372,musPah1:0.008996151167):0.01384742071,rn6:1e-08):0.004528673588,((criGri1:0.03490860096,mesAur1:1e-08):1e-08,micOch1:0.08014932955):0.009620491456):1e-08,nanGal1:0.02296372761):0.00446989738,jacJac1:0.03288531386):1e-08,(casCan1:1e-08,dipOrd2:0.008998578469):1e-08):0.004465666038,((hetGla2:0.01297692417,fukDam1:0.01127296116):0.01921409842,((chiLan1:1e-08,octDeg1:0.02709654362):0.005260942344,cavPor3:0.008927809515):1e-08):1e-08):1e-08,(speTri2:1e-08,marMar1:0.004420541115):0.008948736576):1e-08,(oryCun2:1e-08,ochPri3:0.01661907009):0.004454931697):1e-08,tupChi1:1e-08):1e-08):1e-08,((micMur3:0.004380906655,proCoq1:0.004449404422):0.009231904343,otoGar3:0.008989897416):0.00456655119):0.01801005714,((calJac3:1e-08,aotNan1:1e-08):1e-08,(saiBol1:1e-08,cebCap1:1e-08):1e-08):1e-08):1e-08,(((((rheMac8:1e-08,macFas5:1e-08):1e-08,macNem1:1e-08):1e-08,(papAnu3:1e-08,(manLeu1:1e-08,cerAty1:1e-08):1e-08):1e-08):1e-08,chlSab2:1e-08):1e-08,((colAng1:1e-08,pilTep1:1e-08):1e-08,(nasLar1:1e-08,(rhiRox1:1e-08,rhiBie1:0.004280039939):1e-08):1e-08):1e-08):1e-08):1e-08,nomLeu3:1e-08):0.01338137843,ponAbe2:0.009644027405):0.008674204532,gorGor5:1e-08):1e-08,(panTro5:1e-08,panPan2:1e-08):1e-08,hg38:1e-08);
ACER3	((((((((((((phaCin1:1e-08,monDom5:0.1516398314):0.3763334745,((((loxAfr3:0.08001133119,triMan1:0.1650549904):1e-08,proCap2:0.08385364506):0.07598753806,((chrAsi1:1e-08,eleEdw1:0.3553751468):1e-08,oryAfe1:0.1583525907):1e-08):0.221913836,(dasNov3:9.869835847,choHof2:0.1508926903):1e-08):0.04188071605):1e-08,((((((((((((oviAri4:1e-08,oviCan1:1e-08):0.01642416987,capHir2:0.1210722768):1e-08,panHod1:1e-08):0.0148332692,(((bisBis1:1e-08,bosMut1:1e-08):1e-08,(bosInd1:1e-08,bosTau8:1e-08):1e-08):1e-08,bubBub1:0.03259707439):1e-08):1e-08,(odoVir1:1e-08,cerEla1:0.01540789612):1e-08):0.4470990894,(((((turTru3:10,orcOrc1:1e-08):1e-08,delLeu1:0.01530932791):1e-08,lipVex1:1e-08):0.01541863666,phyCat1:0.01548929724):1e-08,(balAcu1:0.01516893928,balMys1:10):1e-08):0.1171675928):1e-08,susScr11:0.258315005):1e-08,(((camFer2:1e-08,camBac1:1e-08):1e-08,camDro1:1e-08):1e-08,vicPac2:0.216895807):0.2101703377):0.01950792305,(((equCab3:1e-08,equPrz1:9.243029069):1e-08,equAsi1:1e-08):0.1317342277,cerSim1:0.08094653341):1e-08):0.05988884866,((((((myoBra1:0.1199153371,myoLuc2:0.2599610019):1e-08,myoDav1:1e-08):8.497183174,eptFus1:0.07848077993):1e-08,minNat1:0.4450277512):1e-08,desRot1:10):1e-08,(((pteAle1:1e-08,pteVam2:1e-08):1e-08,rouAeg1:0.05539950752):0.09930091074,(rhiSin1:0.06690918851,hipArm1:0.2997601786):0.03024258415):1e-08):0.4944250826):1e-08,(((((((lepWed1:1e-08,neoSch1:1e-08):1e-08,odoRosDiv1:0.07474343678):1e-08,((musFur1:1e-08,enhLut1:1e-08):1e-08,ailFul1:1e-08):1e-08):1e-08,ursMar1:1e-08):1e-08,(canFam3:10,lycPic1:1e-08):1e-08):1e-08,(aciJub1:8.806026751,(panTig1:9.695998086,panPar1:1e-08):1e-08):0.1536226884):1e-08,(manPen1:1e-08,manJav1:0.08603274552):3.446010887):1e-08):0.1429597032,((eriEur2:0.8035337617,sorAra2:0.384782232):1e-08,conCri1:0.6935772048):0.2285045318):1e-08):0.04612586206,(((((((((((mm10:1e-08,musCar1:1e-08):0.06178160228,musPah1:0.03256449505):0.02725181925,rn6:0.1638775692):0.2574217971,merUng1:0.437419102):0.127396379,((criGri1:0.1003708928,mesAur1:0.1398522369):0.1636388744,micOch1:1.299895515):1e-08):0.1719812832,nanGal1:0.4613565226):1e-08,(casCan1:0.5054387123,dipOrd2:0.5698085233):0.2802150546):0.1473065942,((hetGla2:0.07893358128,fukDam1:0.08952895764):0.02449457289,((chiLan1:1e-08,octDeg1:0.1667897771):0.03000668028,cavPor3:0.3581253853):1e-08):0.05666248224):1e-08,(speTri2:1e-08,marMar1:1e-08):0.5325055651):1e-08,(oryCun2:0.1421989927,ochPri3:0.1840695778):0.365366397):0.04347927265,tupChi1:9.178161762):0.007175736743):0.05776796608,galVar1:0.4303652318):0.03563477172,((micMur3:0.0573230762,proCoq1:0.008161056973):1e-08,otoGar3:1e-08):0.0818655572):0.06829116958,((calJac3:0.01743604776,aotNan1:0.02833930058):1e-08,(saiBol1:0.03654148204,cebCap1:0.01401366756):1e-08):0.04398220338):0.01555091997,(((((rheMac8:1e-08,macFas5:1e-08):1e-08,macNem1:1e-08):1e-08,(papAnu3:1e-08,(manLeu1:1e-08,cerAty1:1e-08):1e-08):1e-08):0.01454649493,chlSab2:0.01418114582):1e-08,((colAng1:1e-08,pilTep1:0.02857822774):1e-08,(rhiRox1:1e-08,rhiBie1:1e-08):0.01420600458):0.02907474266):1e-08):1e-08,nomLeu3:1e-08):1e-08,ponAbe2:0.01475501171):1e-08,gorGor5:1e-08):1e-08,(panTro5:1e-08,panPan2:1e-08):1e-08,hg38:0.01417460106);
ACHE	((((((((((((((phaCin1:0.02583406586,sarHar1:0.1026812199):0.01344860947,monDom5:0.04983561863):0.2761049765,((((loxAfr3:0.02068287451,triMan1:0.02632387711):0.005552393634,proCap2:0.04097004296):0.0178683506,(((chrAsi1:0.06710450771,echTel2:0.06106370081):0.005793468762,eleEdw1:0.04491095466):0.007492393953,oryAfe1:0.04714153107):0.004019496284):0.01438636265,(dasNov3:0.07792588777,choHof2:0.03528509108):0.03781755099):0.002310897434):0.00248749926,((((((((((((oviAri4:0.004957856768,oviCan1:0.01202655553):1e-08,capHir2:1e-08):1e-08,panHod1:0.004789722923):0.002407180049,(((bisBis1:0.002407163649,bosMut1:0.002406638024):1e-08,(bosInd1:0.002418210281,bosTau8:1e-08):1e-08):0.004842913423,bubBub1:0.004792223187):1e-08):0.004798497449,(odoVir1:0.00238883554,cerEla1:0.004803029933):1e-08):0.01455309892,((((orcOrc1:0.00481108235,delLeu1:1e-08):1e-08,lipVex1:0.009592502444):1e-08,phyCat1:0.009544411828):1e-08,(balAcu1:0.002362605282,balMys1:0.004738982071):0.002375091122):0.009592767955):0.004902994487,susScr11:0.03213312469):1e-08,(((camFer2:1e-08,camBac1:1e-08):1e-08,camDro1:0.03817771674):0.004504780565,vicPac2:0.003540592963):0.03378940329):0.002319028083,(((equCab3:1e-08,equPrz1:1e-08):1e-08,equAsi1:0.009613611904):0.01461002783,cerSim1:0.0274170617):0.02207110011):0.002217422925,((((((myoBra1:0.005313558372,myoLuc2:0.01004672015):1e-08,myoDav1:0.009866823495):0.01361770511,eptFus1:0.01206445721):0.03014706891,minNat1:0.02203206831):0.0136716031,desRot1:0.06296628382):0.002763129255,(((pteAle1:0.002385428237,pteVam2:1e-08):0.01657954119,rouAeg1:0.02000917605):0.02982714234,(rhiSin1:0.03036119491,hipArm1:0.01513396426):0.04875469368):0.01231473859):0.02749951769):1e-08,(((((((lepWed1:0.002403252463,neoSch1:0.007201104209):0.00238494389,odoRosDiv1:0.004788459671):0.002391557053,((musFur1:0.0023830966,enhLut1:0.004778848151):0.007234434979,ailFul1:0.009567377544):1e-08):1e-08,(ailMel1:0.01233837591,ursMar1:0.01215620277):0.007388840477):1e-08,(canFam3:1e-08,lycPic1:0.007160922569):0.03254155276):0.002440038483,((felCat8:0.003024974942,aciJub1:0.005715767641):1e-08,(panTig1:1e-08,panPar1:1e-08):0.004686486079):0.01690412952):0.01245302586,(manPen1:0.009522718181,manJav1:0.01003297775):0.0457098984):1e-08):0.009854990988,((eriEur2:0.1789029049,sorAra2:0.1574614105):0.05956721089,conCri1:0.08293079059):0.03455151964):0.004339133909):0.01371702256,((((((((((((mm10:1e-08,musCar1:0.002254065844):0.008833603382,musPah1:0.006755921164):0.008338355212,rn6:0.1182792384):0.01291302015,merUng1:0.2647067908):0.003636580825,((criGri1:0.01182864511,mesAur1:0.02047979752):0.01983532653,micOch1:0.03164843247):0.007483416824):0.04912659127,nanGal1:0.04410468827):0.0251205981,jacJac1:0.05899181774):0.02697823189,(casCan1:0.06290716863,dipOrd2:0.132306321):0.0004478400335):0.01193213447,((hetGla2:0.0150439081,fukDam1:0.02780071679):0.01873499649,((chiLan1:0.01603078775,octDeg1:0.01594841795):0.007434131519,cavPor3:0.04398726572):0.01149707341):0.04933810487):0.005049867499,(speTri2:0.004585707049,marMar1:0.002249884696):0.03986289951):0.008596577171,ochPri3:0.1014034409):0.001893010823,tupChi1:0.07319781545):0.003747568947):0.008672791436,galVar1:0.0300369615):0.007317095789,((micMur3:0.01426222947,proCoq1:0.01133174858):0.02417593189,otoGar3:0.07702795489):0.009690176485):0.01794749013,tarSyr2:0.1517794072):0.04053846271,((calJac3:0.009196716808,aotNan1:0.00461969903):1e-08,(saiBol1:0.004630668197,cebCap1:0.009631377305):0.00226740277):0.03981950101):0.02762939156,(((((rheMac8:1e-08,macFas5:1e-08):1e-08,macNem1:1e-08):0.002279341232,(papAnu3:0.002263252083,(manLeu1:0.002277364024,cerAty1:1e-08):0.002273178899):1e-08):1e-08,chlSab2:0.002266905271):0.006817672764,((colAng1:1e-08,pilTep1:1e-08):1e-08,(rhiRox1:1e-08,rhiBie1:1e-08):0.002278196376):1e-08):1e-08):0.002280270806,nomLeu3:0.004494786681):0.004435286861,ponAbe2:0.004253010712):0.0001076270246,gorGor5:1e-08):1e-08,(panTro5:1e-08,panPan2:1e-08):1e-08,hg38:1e-08);
ACIN1	(((((((((((((((phaCin1:0.009105791068,sarHar1:0.01705480408):0.004756342265,monDom5:0.01217435924):0.01653091008,ornAna2:0.2103415958):0.0508931118,((((loxAfr3:0.002310883364,triMan1:0.01476518983):1e-08,proCap2:0.008767667822):0.01058404976,(((chrAsi1:0.02791144108,echTel2:0.04372135978):1e-08,eleEdw1:0.02984333596):1e-08,oryAfe1:0.0132249366):1e-08):0.002175535117,(dasNov3:0.02117053834,choHof2:0.01268939746):0.00423907896):1e-08):0.008420845273,((((((((((((oviAri4:0.001070723918,oviCan1:0.005344897245):0.001108519137,capHir2:1e-08):1e-08,panHod1:0.002080957062):0.008476906319,(((bisBis1:0.002279322205,bosMut1:0.004209661341):1e-08,(bosInd1:1e-08,bosTau8:1e-08):1e-08):1e-08,bubBub1:1e-08):1e-08):0.003875796751,(odoVir1:0.002095399131,cerEla1:1e-08):0.007044562768):0.01247607588,(((((turTru3:0.008555459678,orcOrc1:1e-08):1e-08,delLeu1:0.004201509783):1e-08,lipVex1:1e-08):1e-08,phyCat1:1e-08):1e-08,(balAcu1:0.00210061223,balMys1:1e-08):0.004202162526):0.002109218023):0.004215653979,susScr11:0.008564634285):1e-08,(((camFer2:1e-08,camBac1:0.004250905766):1e-08,camDro1:1e-08):1e-08,vicPac2:0.00545709685):0.002114244607):0.00856597329,(((equCab3:1e-08,equPrz1:1e-08):1e-08,equAsi1:1e-08):0.008582615735,cerSim1:0.004282694735):0.002295874155):0.004263073369,((((((myoBra1:1e-08,myoLuc2:1e-08):1e-08,myoDav1:1e-08):0.002137945061,eptFus1:0.004261946575):0.0150155737,minNat1:0.002383807978):0.004345286946,desRot1:0.0239240073):1e-08,(((pteAle1:1e-08,pteVam2:1e-08):0.002070546351,rouAeg1:0.002114817847):0.004365367362,(rhiSin1:0.008572685098,hipArm1:0.002103375628):0.008654847535):0.004139256997):0.00227101723):1e-08,(((((((lepWed1:1e-08,neoSch1:0.002155967674):1e-08,odoRosDiv1:0.008672183961):0.004282342995,((musFur1:0.004303645248,enhLut1:0.01303371348):1e-08,ailFul1:0.004497877496):1e-08):1e-08,(ailMel1:0.01537471853,ursMar1:0.004272431656):1e-08):0.002126246909,(canFam3:1e-08,lycPic1:1e-08):0.01080270215):1e-08,((felCat8:1e-08,aciJub1:0.009015700883):1e-08,(panTig1:0.01113780585,panPar1:1e-08):0.00535643776):0.002615719846):0.002513728798,(manPen1:0.002066633725,manJav1:1e-08):0.02148455838):0.002298039555):0.002095270239,((eriEur2:0.04689029139,sorAra2:0.02674052847):1e-08,conCri1:0.01389980699):0.003168453147):0.002173969279):0.002059613272,((((((((((((mm10:0.006582927128,musCar1:0.006537751396):0.004265869721,musPah1:0.01108492752):0.01303624183,rn6:0.01873886524):1e-08,merUng1:0.02207799924):0.004153518664,((criGri1:0.01524899401,mesAur1:0.02078953598):0.009508129145,micOch1:0.02570836031):1e-08):0.0139928948,nanGal1:0.02820097002):0.006104294675,jacJac1:0.03378293858):0.01727879465,(casCan1:0.01711908001,dipOrd2:0.02802313366):0.0003370877533):0.009981804222,((hetGla2:0.006304243039,fukDam1:0.01183443062):0.004765417625,((chiLan1:0.01200759066,octDeg1:0.01052646097):0.006306918704,cavPor3:0.05918813673):0.004854056295):0.009729390584):1e-08,(speTri2:1e-08,marMar1:0.002100859614):0.008633590538):1e-08,(oryCun2:0.007539219974,ochPri3:0.004788523433):0.01001214739):1e-08,tupChi1:0.02410291006):1e-08):1e-08,galVar1:0.01992683263):0.005278289461,((micMur3:0.004289879484,proCoq1:0.006419287858):0.002121296572,otoGar3:0.0151575273):0.004832935436):1e-08,tarSyr2:0.009059739575):0.002308070164,((calJac3:1e-08,aotNan1:1e-08):1e-08,(saiBol1:1e-08,cebCap1:0.004252435785):0.002132203331):0.004637445665):0.002117439151,(((((rheMac8:1e-08,macFas5:1e-08):1e-08,macNem1:1e-08):1e-08,(papAnu3:1e-08,(manLeu1:1e-08,cerAty1:0.002117738215):1e-08):1e-08):1e-08,chlSab2:1e-08):1e-08,((colAng1:1e-08,pilTep1:0.004241670693):0.002123896777,(nasLar1:0.002124477009,(rhiRox1:1e-08,rhiBie1:1e-08):1e-08):0.002125698361):1e-08):1e-08):1e-08,nomLeu3:1e-08):1e-08,ponAbe2:1e-08):1e-08,gorGor5:0.002118500917):1e-08,(panTro5:1e-08,panPan2:1e-08):1e-08,hg38:1e-08);
ACKR1	((((((((((((((phaCin1:0.1247871756,sarHar1:0.2622068942):0.1066192921,monDom5:0.2703656033):1.230933083,((((loxAfr3:0.1457107086,triMan1:0.1341783193):0.06098241862,proCap2:0.2290883311):0.06654840402,(((chrAsi1:0.13178284,echTel2:0.3018768958):0.05133534451,eleEdw1:0.3816549382):0.008730851264,oryAfe1:0.3297218359):0.03739373987):0.07408106243,(dasNov3:0.1877528921,choHof2:0.1670013141):0.1573663567):0.06651075408):0.008510598256,((((((((((((oviAri4:1e-08,oviCan1:0.02094654241):0.0196090382,capHir2:0.01627458184):0.004079848813,panHod1:0.01868318518):0.05081790131,(((bisBis1:0.007854971546,bosMut1:0.007483368902):0.0002397582327,(bosInd1:0.003778986625,bosTau8:0.003778200634):1e-08):0.03177465519,bubBub1:0.03307207264):0.0337095071):0.03202726857,(odoVir1:0.03907877746,cerEla1:0.04496769081):0.04764294064):0.1022755502,((((orcOrc1:0.01898013498,delLeu1:0.007769741836):0.0075209396,lipVex1:0.008152792652):0.01055608664,phyCat1:0.02070340672):1e-08,(balAcu1:0.01870941788,balMys1:0.01920230943):0.01674743083):0.1554748571):0.04529524729,susScr11:0.216260066):0.04156055889,(((camFer2:1e-08,camBac1:1e-08):0.003846330133,camDro1:0.003732332194):0.01983345699,vicPac2:0.01600664872):0.2583934531):0.1367466955,(((equCab3:1e-08,equPrz1:1e-08):0.008233104526,equAsi1:0.007049132708):0.1376320367,cerSim1:0.1650766239):0.1418885312):0.02994886293,((((((myoBra1:0.02277916057,myoLuc2:0.04696903725):0.04183471804,myoDav1:0.04729935071):0.08781848123,eptFus1:0.1259741071):0.08057090045,minNat1:0.3051079073):0.1429695816,desRot1:0.213158251):0.01000349576,(((pteAle1:0.003915438699,pteVam2:0.003818478013):0.04097884355,rouAeg1:0.02482723041):0.1253545573,(rhiSin1:0.0917795729,hipArm1:0.2054886158):0.07739696133):0.03258812713):0.09948397088):0.01536236971,(((((((lepWed1:0.003726531847,neoSch1:0.01942036779):0.03719395652,odoRosDiv1:0.05852276611):0.05956103789,((musFur1:0.05614873547,enhLut1:0.03167680304):0.04521834119,ailFul1:0.09171496884):0.0392199986):1e-08,(ailMel1:0.01624830756,ursMar1:0.02200577247):0.1212624184):0.08579084724,(canFam3:0.009462490897,lycPic1:0.004180143902):0.196047459):0.03541135989,((felCat8:0.01112345847,aciJub1:0.02700435928):1e-08,(panTig1:0.01130305187,panPar1:1e-08):0.0153568371):0.1817292829):0.1529422883,(manPen1:0.01832209672,manJav1:0.03040611176):0.2905304589):0.09196600901):0.06924075755,((eriEur2:1e-08,sorAra2:1e-08):0.7836124905,conCri1:0.2355091616):0.1493823236):0.08646312835):0.0187120843,((((((((((((mm10:0.01589423693,musCar1:0.04862775206):0.02240731007,musPah1:0.0235280042):0.1063291477,rn6:0.1555563711):0.1032550709,merUng1:0.3760661877):0.02569733813,((criGri1:0.1069718774,mesAur1:0.09746672147):0.08044207425,micOch1:0.1874930401):0.03536710608):0.1953574686,nanGal1:0.1358854924):0.06059604692,jacJac1:0.3127730112):0.1039661553,(casCan1:0.1528945559,dipOrd2:0.2989837935):0.03576147104):0.01644300713,((hetGla2:0.04516767204,fukDam1:0.1180373749):0.04023386848,((chiLan1:0.04815179549,octDeg1:0.1671819567):0.02325485658,cavPor3:0.1711613876):0.03314326845):0.2235157079):0.004541385668,(speTri2:0.05738006945,marMar1:0.02812563929):0.2965679326):0.1037175671,(oryCun2:0.1685640653,ochPri3:0.1943211337):0.1253552199):0.02317307775,tupChi1:0.3830090767):0.01626899286):0.01022384714,galVar1:0.3001265308):0.08299096233,((micMur3:0.07856125557,proCoq1:0.0736929806):0.07298248365,otoGar3:0.3044902539):0.04660070393):0.04343085288,tarSyr2:0.2378366398):0.1823176151,((calJac3:0.01863501022,aotNan1:0.03561600732):1e-08,(saiBol1:0.03140046832,cebCap1:0.04696475563):0.00391013665):0.03727399535):0.02894500244,(((((rheMac8:0.003802097508,macFas5:0.003808321033):1e-08,macNem1:1e-08):0.01135663392,(papAnu3:0.003770989559,(manLeu1:0.003764200473,cerAty1:0.007534429358):1e-08):1e-08):0.01039086607,chlSab2:0.03066171271):0.008713276019,((colAng1:0.007484732983,pilTep1:0.007471978251):1e-08,(nasLar1:0.007478223092,(rhiRox1:1e-08,rhiBie1:1e-08):1e-08):1e-08):0.007640227274):0.01996460406):0.02372784991,nomLeu3:0.02331003969):1e-08,ponAbe2:0.008427824861):0.01544251298,gorGor5:0.0344662941):0.008303308836,(panTro5:0.003762947153,panPan2:0.003765343493):1e-08,hg38:0.007545424739);
ACKR2	(((((((((((((phaCin1:0.05881003303,monDom5:0.1879265269):0.8846948394,((((loxAfr3:0.08414310319,triMan1:0.03957304913):0.02294848482,proCap2:0.1733116937):0.01486494745,(((chrAsi1:0.1223889693,echTel2:0.2156172764):0.01278380625,eleEdw1:0.2312656896):0.002940974725,oryAfe1:0.06049167521):0.007444711515):0.04257687286,(dasNov3:0.3984306251,choHof2:0.03183353998):0.03328897751):0.02185532209):1e-08,((((((((((((oviAri4:1e-08,oviCan1:0.01869722252):0.1214527463,capHir2:0.0236459185):0.003082002917,panHod1:0.0618792465):0.009081791958,(((bisBis1:1e-08,bosMut1:0.006192120609):0.0134140191,(bosInd1:1e-08,bosTau8:0.04905111694):0.01947215082):0.02532870078,bubBub1:0.01126279553):0.01057363098):0.01459661904,(odoVir1:0.01568686349,cerEla1:0.009479408592):0.04030254398):0.06461020487,(((((turTru3:0.009121933071,orcOrc1:1e-08):0.009146139607,delLeu1:0.006103675158):0.006259865782,lipVex1:0.02826527195):0.01285811506,phyCat1:0.04024811931):1e-08,(balAcu1:0.01861807022,balMys1:0.01225498535):0.01919433471):0.03128097749):0.01735572565,susScr11:0.1467004756):0.01646269796,(((camFer2:0.006063860207,camBac1:1e-08):1e-08,camDro1:0.0249565761):0.01061763024,vicPac2:0.02001070213):0.06021788911):0.04470241467,(((equCab3:1e-08,equPrz1:0.003017573789):1e-08,equAsi1:0.003006812081):0.06223882677,cerSim1:0.03184865105):0.02118061501):0.008772980804,((((((myoBra1:0.01021551424,myoLuc2:0.01959590955):0.009119202767,myoDav1:0.02047681008):0.02409954536,eptFus1:0.0205338833):0.1262103303,minNat1:0.1554134666):0.01412904461,desRot1:0.143979955):0.06399444853,(((pteAle1:0.013332041,pteVam2:0.003058129329):0.05110960078,rouAeg1:0.05567319426):0.1105405225,(rhiSin1:0.12385966,hipArm1:0.09697210778):0.03152341486):0.01435721943):0.04086123281):1e-08,(((((((lepWed1:0.01501636481,neoSch1:0.008985712927):0.01801116243,odoRosDiv1:0.0277157304):0.01606291267,((musFur1:0.01401360329,enhLut1:0.01758810566):0.02879433815,ailFul1:0.02729825672):0.003731780731):1e-08,(ailMel1:0.02555495925,ursMar1:0.02281896969):0.03992458506):0.01455089521,(canFam3:1e-08,lycPic1:0.003120720589):0.05094606974):0.02145268289,((felCat8:0.01599875047,aciJub1:0.008716759787):0.009022225364,(panTig1:0.01328056356,panPar1:1e-08):0.01019313462):0.04423969356):0.04439745928,(manPen1:0.04978338218,manJav1:0.05782145061):0.1331549499):0.003022263462):0.01286500364,((eriEur2:0.2826019847,sorAra2:0.2361416114):0.008307020528,conCri1:0.1695367958):1e-08):0.05475709553):0.003045303278,((((((((((((mm10:0.01996595376,musCar1:0.02075460708):0.01864667691,musPah1:0.02421203166):0.03349576227,rn6:0.0605994654):0.0741137281,merUng1:0.2055610111):0.007442933413,((criGri1:0.1572019923,mesAur1:0.07982746304):0.07544706405,micOch1:0.1118857618):0.0217031851):0.136130009,nanGal1:0.1021496814):0.03653846698,jacJac1:0.2739496042):0.05755915061,(casCan1:0.1435100208,dipOrd2:0.6186052768):1e-08):0.02028128762,((hetGla2:0.10586199,fukDam1:0.07053334635):0.1118981247,((chiLan1:0.03916583788,octDeg1:0.119962265):0.01870196338,cavPor3:0.08006910111):0.01575020585):0.1315857558):1e-08,(speTri2:0.008399455573,marMar1:0.006636613848):0.1201079491):0.01673043889,(oryCun2:0.04591578266,ochPri3:0.1177999977):0.0729235705):0.005768092872,tupChi1:0.1480953192):0.004311221112):0.01806499341,galVar1:0.1120310798):0.008424804682,((micMur3:0.1627655641,proCoq1:0.03424715632):0.01532084967,otoGar3:0.1253484315):0.02335707579):1e-08,tarSyr2:0.08004195506):0.06197091537,((calJac3:0.02901198626,aotNan1:0.03761601184):0.005061816926,(saiBol1:0.05002778315,cebCap1:0.02698268658):0.003323648024):0.05605300729):0.01368745388,(((((rheMac8:1e-08,macFas5:0.002981430444):1e-08,macNem1:1e-08):0.005996468538,(papAnu3:0.002993961991,(manLeu1:0.002992443441,cerAty1:1e-08):0.003003006066):1e-08):1e-08,chlSab2:0.0030179529):0.00601954163,((colAng1:0.006033846534,pilTep1:0.006028319208):1e-08,(nasLar1:0.006025268699,(rhiRox1:0.003008441574,rhiBie1:1e-08):0.006032628553):0.006042490938):1e-08):0.02166874575):0.011818467,nomLeu3:0.0274555886):0.002694102806,ponAbe2:0.01080848988):0.002961580295,gorGor5:0.009280177057):1e-08,(panTro5:0.005898950552,panPan2:1e-08):0.005904307439,hg38:0.005960248371);
ACKR3	((((((((((((((sarHar1:0.02051258464,monDom5:0.03862040996):0.1062608825,ornAna2:0.1369803062):0.1216506476,((((loxAfr3:0.04640322753,triMan1:0.07919763686):1e-08,proCap2:0.1155934379):0.01095675661,(((chrAsi1:0.06880894986,echTel2:0.09924607589):0.01417132308,eleEdw1:0.1489787807):1e-08,oryAfe1:0.06292985654):1e-08):0.01557173657,(dasNov3:0.03973878142,choHof2:0.02002106436):0.03085483638):0.004151418214):1e-08,((((((((((((oviAri4:1e-08,oviCan1:1e-08):1e-08,capHir2:0.009929460686):0.00658433422,panHod1:0.006586007457):1e-08,(((bisBis1:1e-08,bosMut1:1e-08):0.003281542006,(bosInd1:1e-08,bosTau8:0.0032841367):1e-08):1e-08,bubBub1:0.006582484639):0.006591542432):0.003446701033,(odoVir1:0.003122717583,cerEla1:0.003438640554):1e-08):0.06897196991,(((((turTru3:1e-08,orcOrc1:0.006289260825):0.003108544984,delLeu1:0.00327777355):1e-08,lipVex1:0.02581835377):0.003102192934,phyCat1:0.01307952642):0.006478998301,(balAcu1:0.006218558138,balMys1:1e-08):0.002898920199):0.01635552673):1e-08,susScr11:0.06280746577):0.002312225652,(((camFer2:1e-08,camBac1:1e-08):1e-08,camDro1:1e-08):1e-08,vicPac2:1e-08):0.05103694313):0.02636807011,(((equCab3:1e-08,equPrz1:1e-08):1e-08,equAsi1:1e-08):0.02927449007,cerSim1:0.01791407209):0.01737842341):1e-08,((((((myoBra1:0.006357113483,myoLuc2:1e-08):1e-08,myoDav1:0.003143834344):0.003117774367,eptFus1:0.006373838639):0.02003019384,minNat1:0.09735576959):0.004261788804,desRot1:0.04981265909):0.003093759234,(((pteAle1:1e-08,pteVam2:0.006382888012):0.01194398206,rouAeg1:0.06041697886):0.04285859348,(rhiSin1:0.01945722993,hipArm1:0.02353190606):0.04153223939):1e-08):0.02548131946):1e-08,(((((((lepWed1:0.02786791278,neoSch1:0.003909888864):0.006514505664,odoRosDiv1:0.009141374213):0.01748174543,((musFur1:0.009684586302,enhLut1:0.009844037985):0.009727231356,ailFul1:0.01313356754):0.0134453273):1e-08,(ailMel1:0.04892889075,ursMar1:0.03401180307):0.01129405083):0.003544096424,(canFam3:1e-08,lycPic1:0.003217165149):0.009425165494):1e-08,((felCat8:0.004114042013,aciJub1:1e-08):1e-08,(panTig1:0.003372095983,panPar1:1e-08):0.00675654486):0.06330135996):0.02075812135,(manPen1:0.003222885243,manJav1:0.006379878223):0.04158091243):0.004741387962):0.008783265106,(sorAra2:0.1823396526,conCri1:0.1740843049):0.06122857872):0.007596753784):0.00786673128,((((((((((((mm10:0.003212898147,musCar1:1e-08):1e-08,musPah1:0.006444367257):0.006499694317,rn6:0.003196482429):0.01081177314,merUng1:0.03344770417):0.002775919829,((criGri1:0.006549792597,mesAur1:0.006529203316):0.005849970119,micOch1:0.006930286905):1e-08):0.01612957182,nanGal1:0.03285733744):0.01117933296,jacJac1:0.04863702885):0.01166993274,(casCan1:0.09175994784,dipOrd2:0.03372044036):1e-08):0.005362141067,((hetGla2:0.06760440445,fukDam1:0.06237488872):0.0002193836034,((chiLan1:0.01444167093,octDeg1:0.04859946297):0.005933466463,cavPor3:0.02838403688):1e-08):0.0130520241):0.006267077216,(speTri2:0.002959837631,marMar1:0.01007661057):0.03428171386):0.002916606726,(oryCun2:0.04358184741,ochPri3:0.06389726919):0.05257871266):0.007068648098,tupChi1:0.06392719496):0.007116988033):1e-08,galVar1:0.04001758559):0.01082411004,((micMur3:0.006713688962,proCoq1:0.009672782463):0.005899652781,otoGar3:0.03949190934):0.006661276534):0.003100037,tarSyr2:0.02357647902):0.008572096297,((calJac3:0.00644617629,aotNan1:0.01584887783):0.003868718563,(saiBol1:1e-08,cebCap1:0.003143920423):0.003194193746):0.006331338959):0.003003644065,(((((rheMac8:1e-08,macFas5:0.003140965399):1e-08,macNem1:1e-08):1e-08,(papAnu3:1e-08,(manLeu1:0.006315238629,cerAty1:1e-08):1e-08):1e-08):1e-08,chlSab2:0.003141082911):1e-08,((colAng1:0.003153982998,pilTep1:1e-08):1e-08,(nasLar1:1e-08,(rhiRox1:0.003141250814,rhiBie1:1e-08):1e-08):1e-08):1e-08):0.006686859847):0.00318413851,nomLeu3:0.00972509505):1e-08,ponAbe2:0.006536794665):0.006130352098,gorGor5:0.003160797388):1e-08,(panTro5:1e-08,panPan2:1e-08):1e-08,hg38:0.003156154716);
ACKR4	(((((((((((((((phaCin1:0.04163126192,sarHar1:0.08035295855):0.003063088536,monDom5:0.03093268528):0.1512648374,ornAna2:0.2276608297):0.07551762984,((((loxAfr3:0.04402479531,triMan1:0.01845333082):1e-08,proCap2:0.04203856925):0.02469434075,(((chrAsi1:0.04880366235,echTel2:0.05544700972):0.007481780697,eleEdw1:0.2190494608):1e-08,oryAfe1:0.03442050225):0.003087640088):0.0247877784,(dasNov3:0.04895380231,choHof2:0.0101459215):0.00511244559):1e-08):0.01220351536,((((((((((((oviAri4:0.005975458249,oviCan1:1e-08):0.002968901616,capHir2:0.009105735514):1e-08,panHod1:0.002984126789):1e-08,(((bisBis1:0.002973598991,bosMut1:0.005953571347):1e-08,(bosInd1:1e-08,bosTau8:0.003312388215):1e-08):0.002970401735,bubBub1:0.01513052249):0.008969205422):1e-08,(odoVir1:0.01586586617,cerEla1:0.00302583485):0.002935625253):0.0273649276,(((((turTru3:1e-08,orcOrc1:0.002906367968):0.005885402141,delLeu1:0.005855371214):1e-08,lipVex1:0.008934296786):0.01048271342,phyCat1:0.007278384079):1e-08,(balAcu1:0.00593260834,balMys1:0.002929382758):0.007223069175):0.0277829216):0.01137268241,susScr11:0.03743495026):1e-08,(((camFer2:1e-08,camBac1:1e-08):1e-08,camDro1:1e-08):1e-08,vicPac2:0.0114050078):0.04308602381):0.009817237973,(((equCab3:1e-08,equPrz1:1e-08):0.003066240344,equAsi1:0.009104160242):0.01210216503,cerSim1:0.0154200782):0.01255525111):1e-08,((((((myoBra1:1e-08,myoLuc2:0.006055887234):1e-08,myoDav1:0.006012962141):0.01912201262,eptFus1:0.01225610234):0.03421613114,minNat1:0.04815756439):0.01575076344,desRot1:0.04015133997):0.01136071544,(((pteAle1:0.005940018077,pteVam2:0.003017983047):0.006073500765,rouAeg1:0.01841328524):0.01551091312,(rhiSin1:0.02306395012,hipArm1:0.0562977984):0.01760268795):1e-08):0.01585652151):1e-08,(((((((lepWed1:0.01735748125,neoSch1:0.01388732797):0.009449008598,odoRosDiv1:0.007760063559):0.01066782304,((musFur1:0.003043842763,enhLut1:0.01217656893):0.009290233376,ailFul1:0.01537941563):1e-08):1e-08,(ailMel1:0.003003904099,ursMar1:1e-08):0.01531463861):1e-08,(canFam3:1e-08,lycPic1:0.003032377933):0.03794371986):1e-08,((felCat8:1e-08,aciJub1:0.003016287881):1e-08,(panTig1:1e-08,panPar1:1e-08):1e-08):0.01215358342):0.02504866389,(manPen1:0.0170812557,manJav1:0.02437651534):0.0834418467):1e-08):0.000715509301,((eriEur2:0.06975729116,sorAra2:0.3186408167):1e-08,conCri1:0.2251684157):0.05505990893):0.01800992934):0.006113891694,((((((((((((mm10:0.006063490013,musCar1:0.005980565928):0.007990538528,musPah1:0.004576891148):0.01481065689,rn6:0.03493114086):0.02564329014,merUng1:0.01745369376):0.005423262595,((criGri1:0.01539167815,mesAur1:0.03498612647):0.004574646152,micOch1:0.04336093108):0.0147832756):0.01933738302,nanGal1:0.07485145724):0.009369250948,jacJac1:0.05883592621):0.0162166066,(casCan1:0.03179459327,dipOrd2:0.50573016):0.02045032635):0.02679083675,((hetGla2:0.002857370564,fukDam1:0.02129230348):0.01833650149,((chiLan1:0.06946655722,octDeg1:0.0452965938):0.004681151005,cavPor3:0.08047358668):0.004158360719):0.01599020978):0.0005781902596,(speTri2:0.01506945656,marMar1:0.003383978589):0.06525933695):0.0120984333,(oryCun2:0.03415296795,ochPri3:0.1582152016):0.09005729344):1e-08,tupChi1:0.07187999842):1e-08):0.007526519261,galVar1:0.05150950222):0.007814038299,((micMur3:0.01326249332,proCoq1:0.004995811871):0.00670819993,otoGar3:0.0534930416):0.00952618068):0.007652303991,tarSyr2:0.04616647938):0.04141271998,((calJac3:0.02122609488,aotNan1:0.006058787034):1e-08,(saiBol1:0.01778012836,cebCap1:0.01217441892):1e-08):0.02656105239):0.009401662065,(((((rheMac8:0.006035323296,macFas5:1e-08):1e-08,macNem1:0.006058579756):1e-08,(papAnu3:0.003008844708,(manLeu1:0.00301918363,cerAty1:0.006044623814):1e-08):1e-08):1e-08,chlSab2:0.003015751578):1e-08,((colAng1:0.003021720253,pilTep1:1e-08):0.003022475606,(nasLar1:1e-08,(rhiRox1:1e-08,rhiBie1:1e-08):0.005997411672):0.003018958096):0.003033268127):0.01943437202):0.009452113749,nomLeu3:0.003772386724):1e-08,ponAbe2:0.008149492358):0.006806684323,gorGor5:1e-08):1e-08,(panTro5:1e-08,panPan2:1e-08):0.002978506132,hg38:0.005966455792);
ACLY	(((((((((((((((phaCin1:0.007673455883,sarHar1:0.01301754163):0.005440847396,monDom5:0.00970340256):0.0432273346,ornAna2:0.03326801167):0.006711115869,((((loxAfr3:0.01150628002,triMan1:0.007699659312):0.001045116047,proCap2:0.01137124121):0.006512825218,(((chrAsi1:0.01066464935,echTel2:0.02842827849):1e-08,eleEdw1:0.01828165967):0.0009375624442,oryAfe1:0.01156715134):1e-08):0.00206709946,(dasNov3:0.01007598986,choHof2:0.01932891444):0.003846328465):0.002544846911):0.0006262325777,((((((((((((oviAri4:0.0004167934157,oviCan1:0.006442471017):0.0006142866412,capHir2:0.001028351132):1e-08,panHod1:1e-08):0.003105471219,(((bisBis1:0.001025686619,bosMut1:1e-08):1e-08,(bosInd1:1e-08,bosTau8:1e-08):0.001024799459):0.003100086439,bubBub1:0.00102956238):1e-08):0.004155826913,(odoVir1:0.003170976339,cerEla1:0.003116465111):0.001040092226):0.004283060733,(((((turTru3:0.001497855727,orcOrc1:1e-08):0.00309730736,delLeu1:0.002066166622):1e-08,lipVex1:0.004158495176):0.0008673455559,phyCat1:0.003264927768):1e-08,(balAcu1:0.002079177307,balMys1:1e-08):0.001187246529):0.01043063207):0.0009134331336,susScr11:0.01051398772):0.001056662171,(((camFer2:1e-08,camBac1:1e-08):1e-08,camDro1:1e-08):1e-08,vicPac2:0.001082242444):0.007260738045):0.005208076632,(((equCab3:1e-08,equPrz1:1e-08):0.001014367138,equAsi1:0.002053273442):0.002085092759,cerSim1:0.007279716826):0.002047617626):0.002049704239,((((((myoBra1:1e-08,myoLuc2:1e-08):1e-08,myoDav1:0.002048148743):0.005390603702,eptFus1:0.01054031165):0.005205872132,minNat1:0.008830896645):0.002046565864,desRot1:0.01091514655):0.002147446941,(((pteAle1:0.001034513339,pteVam2:1e-08):0.00624758153,rouAeg1:0.00961870267):0.01269435387,(rhiSin1:0.009916798499,hipArm1:0.008816575213):0.003943830056):0.001627442325):0.0007599929919):1e-08,(((((((lepWed1:1e-08,neoSch1:0.002087042006):1e-08,odoRosDiv1:0.001039118355):0.002075556751,((musFur1:0.003165993073,enhLut1:0.001023122327):0.001042008175,ailFul1:1e-08):0.003117221378):1e-08,(ailMel1:0.001035994915,ursMar1:0.001062099279):0.003116906067):1e-08,(canFam3:1e-08,lycPic1:1e-08):0.002063999685):0.002007664778,((felCat8:1e-08,aciJub1:0.001056577812):0.00104667972,(panTig1:0.004196233257,panPar1:1e-08):1e-08):0.00850445873):0.002889977843,(manPen1:0.003932138096,manJav1:0.002308140172):0.0138870746):0.001330926332):1e-08,((eriEur2:0.004999027342,sorAra2:0.01736907961):0.002978802335,conCri1:0.02332341957):0.001095638257):0.0009896217738):0.001012663262,((((((((((((mm10:1e-08,musCar1:1e-08):0.001022123411,musPah1:1e-08):0.001021781622,rn6:0.003107081484):0.001536539826,merUng1:0.005386830734):1e-08,((criGri1:0.00633052097,mesAur1:0.002026896824):0.001043860597,micOch1:0.002078269795):0.00158430564):0.001818508412,nanGal1:0.01023456881):0.001135045635,jacJac1:0.01485231871):0.005917951149,(casCan1:0.007636843472,dipOrd2:0.006010351004):0.003122539757):1e-08,((hetGla2:0.01955157699,fukDam1:0.01483830251):0.01140548733,((chiLan1:0.009920419213,octDeg1:0.01098225197):0.004126893773,cavPor3:0.02349001211):0.005998623518):0.01671071297):1e-08,(speTri2:1e-08,marMar1:0.001027613226):0.003840494113):0.001257773534,(oryCun2:0.009570087625,ochPri3:0.003806786588):0.009394943902):1e-08,tupChi1:0.01067950846):1e-08):1e-08,galVar1:0.06618771391):0.00210930644,((micMur3:0.003121037861,proCoq1:0.001088563494):0.007161980786,otoGar3:0.002411208199):0.001230148168):1e-08,tarSyr2:0.002830660996):0.00831823365,((calJac3:0.002101309421,aotNan1:1e-08):1e-08,(saiBol1:1e-08,cebCap1:0.004276054912):1e-08):0.004167160503):0.001007128995,(((((rheMac8:1e-08,macFas5:0.04862641142):1e-08,macNem1:0.001108431476):1e-08,(papAnu3:0.001108298974,(manLeu1:0.001027997917,cerAty1:1e-08):1e-08):1e-08):1e-08,chlSab2:0.05324408531):1e-08,((colAng1:0.002518871935,pilTep1:0.002498972712):1e-08,(nasLar1:0.004643852943,rhiRox1:0.001242209007):1e-08):1e-08):0.0009808754666):1e-08,nomLeu3:0.001208158203):1e-08,ponAbe2:0.001151321324):1e-08,gorGor5:1e-08):1e-08,(panTro5:0.01200972468,panPan2:0.001026370881):1e-08,hg38:0.04861852999);
ACMSD	(((((((((((((((phaCin1:0.04378073055,sarHar1:0.04770280037):1e-08,monDom5:0.01109949506):0.1390430365,ornAna2:0.1870343568):1e-08,(((loxAfr3:0.01989150945,triMan1:0.0301994755):0.01078103464,(((chrAsi1:0.04393820806,echTel2:0.09080905578):1e-08,eleEdw1:0.07138416153):1e-08,oryAfe1:0.07956242899):1e-08):0.02619665668,dasNov3:0.07134861226):1e-08):0.01208088388,(((((((((((oviAri4:1e-08,oviCan1:1e-08):1e-08,capHir2:0.004926427328):1e-08,panHod1:1e-08):0.004923379027,(((bisBis1:0.004917404014,bosMut1:0.004910651329):1e-08,(bosInd1:1e-08,bosTau8:1e-08):1e-08):1e-08,bubBub1:0.00986336765):0.004891678169):1e-08,(odoVir1:1e-08,cerEla1:1e-08):0.004989558839):0.03843973055,(((((turTru3:1e-08,orcOrc1:0.009671820885):1e-08,delLeu1:1e-08):0.004756974444,lipVex1:0.0198048769):0.01000494357,phyCat1:0.01463924304):1e-08,(balAcu1:0.0104602685,balMys1:0.009841281905):0.004933953644):0.02582158394):0.006630533175,(((camFer2:1e-08,camBac1:0.009462266815):1e-08,camDro1:0.01459242246):0.01795771724,vicPac2:1e-08):0.03693266753):0.009531324746,(((equCab3:1e-08,equPrz1:0.004775878589):1e-08,equAsi1:1e-08):0.01506608504,cerSim1:0.01978323746):0.01408485235):0.009863273864,((((((myoBra1:0.02014550898,myoLuc2:1e-08):1e-08,myoDav1:0.03650867927):0.004848755311,eptFus1:0.02969522263):0.01493042869,minNat1:0.03118836643):0.02030233136,desRot1:0.02279201462):0.01997591593,(((pteAle1:0.02188767155,pteVam2:0.01224221239):0.08609497186,rouAeg1:0.0809617643):0.05444255534,(rhiSin1:0.04178496015,hipArm1:0.04799515204):0.006461673479):1e-08):0.004976796816):1e-08,(((((neoSch1:0.004931564638,odoRosDiv1:0.009728500729):1e-08,((musFur1:0.006006587641,enhLut1:0.009934151358):0.004868281679,ailFul1:0.01989630171):1e-08):0.00524989353,(ailMel1:0.009389525418,ursMar1:0.005149150223):0.01486585528):1e-08,(canFam3:0.004840381734,lycPic1:1e-08):0.02019756715):0.005248782413,((felCat8:0.005250631608,aciJub1:0.01518921286):1e-08,(panTig1:0.005176879135,panPar1:1e-08):1e-08):0.02500341211):0.01911181917):1e-08,((eriEur2:0.05341775142,sorAra2:0.07890669461):1e-08,conCri1:0.05311100038):0.0121549073):0.0161369992):0.01468957507,((((((((((((mm10:0.003216218742,musCar1:0.01136603302):0.009809343373,musPah1:0.01183293724):0.0269859004,rn6:0.0368417658):0.04352738382,merUng1:0.05005695127):1e-08,((criGri1:0.01425952299,mesAur1:0.009246650703):0.02949870677,micOch1:0.02092477252):1e-08):0.04776260028,nanGal1:0.05564409527):0.06464044509,jacJac1:0.1122387214):0.04825639909,dipOrd2:0.0354161778):1e-08,((hetGla2:0.05232120499,fukDam1:0.03333917159):0.01777738571,((chiLan1:0.02482917943,octDeg1:0.01434893324):0.004247565885,cavPor3:0.04250279736):0.01524158027):0.04505659281):1e-08,(speTri2:0.01449340569,marMar1:0.009817778873):0.06530195915):0.01553421929,(oryCun2:0.02176497008,ochPri3:0.03157563023):0.03611706836):0.01754781413,tupChi1:0.05679342185):0.005249338032):1e-08,galVar1:0.07431625649):0.008623853513,((micMur3:0.03077950848,proCoq1:0.02827384409):0.03600353405,otoGar3:0.04093614056):0.02800244018):0.00788430336,tarSyr2:0.04075149928):0.03062625231,((calJac3:1e-08,aotNan1:0.004830570834):0.005329752075,(saiBol1:0.009988787446,cebCap1:0.009523106453):0.004796953434):0.0250200403):0.02412636222,(((((rheMac8:1e-08,macFas5:1e-08):1e-08,macNem1:0.004782828866):1e-08,(papAnu3:1e-08,(manLeu1:1e-08,cerAty1:1e-08):1e-08):1e-08):1e-08,chlSab2:0.004751145662):1e-08,((colAng1:0.004752183105,pilTep1:0.004757241741):1e-08,(nasLar1:0.005182608809,(rhiRox1:1e-08,rhiBie1:1e-08):0.004762809661):1e-08):1e-08):0.01887564371):0.005683432889,nomLeu3:0.009841855435):1e-08,ponAbe2:0.005098603856):0.004809148124,gorGor5:0.009634722838):1e-08,(panTro5:1e-08,panPan2:0.004826602548):1e-08,hg38:0.00480130535);
ACO1	((((((((((((((phaCin1:0.04157757778,sarHar1:0.01988533318):0.02097109602,monDom5:0.04254537062):0.04639329007,ornAna2:0.07431009414):0.02338990203,((((loxAfr3:0.01167825439,triMan1:0.01808051799):0.00404183457,proCap2:0.03189912029):0.01715739496,(((chrAsi1:0.02961195907,echTel2:0.04124694369):0.002111078484,eleEdw1:0.05240269716):1e-08,oryAfe1:0.02404815469):0.004853913328):0.003408635301,dasNov3:0.03540881969):0.005693153295):1e-08,((((((((((((oviAri4:1e-08,oviCan1:1e-08):1e-08,capHir2:1e-08):0.001253066124,panHod1:0.003906638838):0.00261750764,(((bisBis1:0.001285439022,bosMut1:1e-08):1e-08,(bosInd1:1e-08,bosTau8:0.001283401855):0.001286478715):1e-08,bubBub1:0.002582466464):1e-08):1e-08,(odoVir1:0.002569937023,cerEla1:0.00156263798):0.003879226983):0.02017803178,(((((turTru3:1e-08,orcOrc1:0.001302091078):0.001301884795,delLeu1:0.003935167022):0.002631759091,lipVex1:0.00661186908):0.001388946881,phyCat1:0.007817947112):1e-08,(balAcu1:0.002881188404,balMys1:0.001507817832):0.007563342428):0.007039902931):0.002326925146,susScr11:0.02313348544):1e-08,(((camFer2:0.008657430044,camBac1:0.001303458715):1e-08,camDro1:1e-08):0.002755026708,vicPac2:0.003070519332):0.01743711015):0.006903741478,(((equCab3:0.001303036516,equPrz1:1e-08):1e-08,equAsi1:1e-08):0.01140433786,cerSim1:0.02407981767):0.01224533623):1e-08,(((myoBra1:0.009224612297,minNat1:0.01819270507):0.002973510688,desRot1:0.04686336811):0.002849834361,((pteAle1:0.0012784505,pteVam2:0.001341314939):0.01508035891,rouAeg1:0.02153612314):0.01513173192):0.009476630478):0.002194600513,(((((((lepWed1:1e-08,neoSch1:0.002561269985):0.007625207167,odoRosDiv1:0.004074268678):0.007847610754,((musFur1:0.003433987805,enhLut1:0.003055123344):0.005154183093,ailFul1:0.008330184198):0.006032746432):0.001503309146,(ailMel1:0.006449665428,ursMar1:0.003909740369):0.005227169944):0.003118296147,(canFam3:1e-08,lycPic1:1e-08):0.02527941479):0.003275768728,((felCat8:1e-08,aciJub1:1e-08):0.001262517996,(panTig1:0.001275469871,panPar1:1e-08):0.002570658888):0.01091409063):0.02173676259,(manPen1:0.01316428726,manJav1:0.005716112946):0.03088959521):0.003202761683):0.00309029406,((eriEur2:0.02312027558,sorAra2:0.04076917808):1e-08,conCri1:0.01992709105):0.007325729966):0.003674483406):0.003149781925,((((((((((((mm10:0.003984785836,musCar1:0.005350152512):0.006605493093,musPah1:0.002727884355):0.007139488874,rn6:0.01887359057):0.006939264932,merUng1:0.03299305344):0.002868020833,((criGri1:0.005552650197,mesAur1:0.01322309685):0.00127857399,micOch1:0.02058427677):0.00209258661):0.01376901357,nanGal1:0.02135394725):0.005671632232,jacJac1:0.03474703079):0.007682469249,dipOrd2:0.04881334904):0.001915446939,((hetGla2:0.01632611083,fukDam1:0.02575921196):0.003913819298,((chiLan1:0.0393976719,octDeg1:0.02187537438):0.005134025635,cavPor3:0.04517717264):0.009945882945):0.02373158138):1e-08,(speTri2:0.002343221967,marMar1:0.006699668956):0.02589491552):0.001508150572,(oryCun2:0.03013843064,ochPri3:0.02485754394):0.0217844411):0.002611663202,tupChi1:0.02265670053):0.0009430426168):0.004929871199,((micMur3:0.006620783435,proCoq1:0.01026686085):0.0143239733,otoGar3:0.02205522706):0.01535128775):0.004217953319,tarSyr2:0.02405327452):0.01944736152,((calJac3:0.00556657864,aotNan1:0.01204441881):0.001332139236,(saiBol1:0.003970942552,cebCap1:0.007990707894):0.002649762571):0.01875285954):0.007209237896,(((((rheMac8:1e-08,macFas5:0.001322483605):0.001322942236,macNem1:0.001324083424):0.002660315974,(papAnu3:1e-08,(manLeu1:1e-08,cerAty1:0.004001035616):1e-08):0.001327034565):1e-08,chlSab2:0.006688819282):0.001321313018,((colAng1:0.002645576892,pilTep1:0.003996717467):1e-08,(nasLar1:0.004276235132,(rhiRox1:0.001326001285,rhiBie1:0.002644864981):1e-08):1e-08):0.004022042965):0.005417393012):0.003986068212,nomLeu3:0.00937058666):1e-08,ponAbe2:0.008044321001):0.002649196385,gorGor5:0.002642639085):1e-08,(panTro5:1e-08,panPan2:1e-08):0.001321916726,hg38:1e-08);
ACO2	(((((((((((((((phaCin1:0.3059695474,sarHar1:0.06096364117):0.08059988152,monDom5:0.1760131847):0.01945782926,ornAna2:0.1893547814):0.1560503116,((((loxAfr3:0.03768002401,triMan1:0.04866054318):0.004999602026,proCap2:0.05206196564):1e-08,(((chrAsi1:0.08719867445,echTel2:0.1018926319):0.03290362246,eleEdw1:0.07444917072):0.07077131153,oryAfe1:0.0762533896):1e-08):0.02320204211,(dasNov3:0.04168595395,choHof2:0.08305437557):0.03354617674):0.01257963958):0.0029062076,((((((((((((oviAri4:0.01423095075,oviCan1:0.06322602829):0.01577221901,capHir2:0.02056184306):1e-08,panHod1:1e-08):0.01366609395,(((bisBis1:1e-08,bosMut1:1e-08):1e-08,(bosInd1:1e-08,bosTau8:0.003603770984):1e-08):1e-08,bubBub1:0.04197285185):1e-08):0.09500584616,(odoVir1:1e-08,cerEla1:0.01549152841):0.03480258086):0.08103973448,(((((turTru3:1e-08,orcOrc1:1e-08):0.01701510378,delLeu1:0.01898783639):0.003961769639,lipVex1:0.02959952459):0.004928234879,phyCat1:0.01355630018):1e-08,(balAcu1:0.007115015249,balMys1:0.004998202692):0.01404869488):0.03110243325):1e-08,susScr11:0.04669626777):1e-08,(((camFer2:1e-08,camBac1:1e-08):0.008091741443,camDro1:0.004014084974):0.006589585402,vicPac2:0.01531574423):0.03351900053):0.01147390644,(((equCab3:0.0005919228694,equPrz1:0.1436931766):0.006262843535,equAsi1:0.003392338185):0.02905419811,cerSim1:0.05888387802):0.01883043578):0.01100102827,((((((myoBra1:0.008384530405,myoLuc2:0.004158654844):0.008039200676,myoDav1:0.06428946899):0.04170303264,eptFus1:0.03010843637):0.09484196736,minNat1:0.04170099869):0.0387086699,desRot1:0.05521612452):0.01865331443,(((pteAle1:1e-08,pteVam2:1e-08):0.03747374049,rouAeg1:0.0391403659):0.02092285206,(rhiSin1:0.0794565987,hipArm1:0.07026221339):0.003183163392):1e-08):0.02109880385):1e-08,(((((((lepWed1:1e-08,neoSch1:0.004002423442):0.00711658569,odoRosDiv1:0.03048111999):0.01359251986,((musFur1:0.001595319718,enhLut1:0.02331341406):0.02283654787,ailFul1:0.01771719345):0.02152810316):1e-08,(ailMel1:0.01932922617,ursMar1:0.01885253686):0.04469847741):0.004648937514,(canFam3:1e-08,lycPic1:0.005302834813):0.03957956952):0.004129865474,((felCat8:1e-08,aciJub1:0.007981646258):1e-08,(panTig1:0.007889957457,panPar1:1e-08):0.00800222737):0.01156648433):0.01974257384,(manPen1:0.01374397481,manJav1:0.01447174838):0.1275371277):0.009496163867):0.01394800157,((eriEur2:0.1356590951,sorAra2:0.1793610405):0.005595805635,conCri1:0.08172772265):0.05110293813):1e-08):0.02070102327,((((((((((((mm10:0.01645192645,musCar1:0.01162459486):0.01485932179,musPah1:0.03906627457):0.001065818509,rn6:0.0564373718):0.03159083724,merUng1:0.271921636):1e-08,(mesAur1:0.06153767623,micOch1:0.03477309049):0.007634910464):0.03614960928,nanGal1:0.1373385105):0.01420586626,jacJac1:0.1129922819):0.01527521734,(casCan1:0.06877461116,dipOrd2:0.1706575966):1e-08):0.01075456112,((hetGla2:0.09743334799,fukDam1:0.09021857453):0.01136579593,((chiLan1:0.06236321886,octDeg1:0.04636873622):0.006755189013,cavPor3:0.1205396018):1e-08):0.06758712098):0.001804644597,(speTri2:0.0172239365,marMar1:0.148903651):0.03743392067):0.004502175446,(oryCun2:0.05058684595,ochPri3:0.06384796287):0.0663530215):1e-08,tupChi1:0.07090113915):1e-08):0.0154781622,galVar1:0.05738800637):1e-08,((micMur3:0.04202081578,proCoq1:0.02041931322):0.03373153602,otoGar3:0.06952580782):0.01320937958):0.009683771797,tarSyr2:0.03650958323):0.08267231882,((calJac3:0.003653819136,aotNan1:0.05044163118):1e-08,(saiBol1:0.007775406104,cebCap1:0.01446622316):1e-08):0.01890160624):0.0208073186,(((((rheMac8:1e-08,macFas5:1e-08):0.003707084545,macNem1:0.003700394156):1e-08,(papAnu3:1e-08,(manLeu1:1e-08,cerAty1:0.003707723127):1e-08):1e-08):1e-08,chlSab2:0.007401925737):1e-08,((colAng1:0.008235418863,pilTep1:0.02026369726):1e-08,(nasLar1:0.006434974659,(rhiRox1:1e-08,rhiBie1:1e-08):1e-08):1e-08):0.007541021043):0.01212354979):0.01737773602,nomLeu3:0.01990112813):1e-08,ponAbe2:0.01639496931):0.01383629788,gorGor5:0.003760648568):1e-08,(panTro5:1e-08,panPan2:1e-08):1e-08,hg38:0.003708856017);
ACOD1	((((((((((((((phaCin1:0.05919722601,sarHar1:0.09312167657):0.03076428976,monDom5:0.1147562432):0.3591155041,((((loxAfr3:0.06822779122,triMan1:0.0359255749):0.004120659475,proCap2:0.1467892358):0.005779074314,(((chrAsi1:0.137491615,echTel2:0.1918781346):0.006573931248,eleEdw1:0.1702312586):0.01452103802,oryAfe1:0.1098345123):0.004958938307):0.05190060351,(dasNov3:1.178106981,choHof2:0.892129857):1e-08):1e-08):0.02089081606,((((((((((((oviAri4:1e-08,oviCan1:0.005454143532):0.01786985649,capHir2:0.01307145926):1e-08,panHod1:0.01315683964):0.01153396351,(((bisBis1:0.005572998177,bosMut1:0.004676306556):1e-08,(bosInd1:1e-08,bosTau8:1e-08):0.002985741959):0.01161048066,bubBub1:0.007067775157):0.011902732):0.02241758446,(odoVir1:0.01591654335,cerEla1:0.01555150302):0.02889649336):0.09202372944,(((((turTru3:1e-08,orcOrc1:0.007934747823):0.007955064955,delLeu1:0.02699563601):1e-08,lipVex1:0.02131521306):0.008750768727,phyCat1:0.03494775533):1e-08,(balAcu1:0.01679099865,balMys1:0.002528711944):0.01933169841):0.04112289756):0.02696125009,susScr11:0.09552259423):1e-08,(((camFer2:1e-08,camBac1:0.002678902263):1e-08,camDro1:1e-08):0.02084423552,vicPac2:0.008650997183):0.06560936492):0.03547410394,(((equCab3:1e-08,equPrz1:1e-08):1e-08,equAsi1:0.005832635888):0.05541727122,cerSim1:0.08816075496):0.03543307784):0.005947540394,((((((myoBra1:0.008427693731,myoLuc2:0.005596419803):0.003174144235,myoDav1:0.01370119109):0.01050503436,eptFus1:0.03314073095):0.02835472949,minNat1:0.07810410612):0.0221843538,desRot1:0.1197949286):0.03119377538,(((pteAle1:0.004720745878,pteVam2:0.003695307582):0.02039979854,rouAeg1:0.04683375413):0.05683299262,(rhiSin1:0.04164230262,hipArm1:0.03431294838):0.03497696751):0.01568179042):0.01306706966):0.003403877733,(((((((lepWed1:0.005263894197,neoSch1:0.005287116651):0.01681319658,odoRosDiv1:0.02205268519):0.03061051129,((musFur1:0.01390380867,enhLut1:0.01017115039):0.02762897304,ailFul1:0.05947354067):0.02390596398):0.002658885483,(ailMel1:0.01670455438,ursMar1:0.01389372761):0.04096961187):0.01682383562,(canFam3:0.001906717323,lycPic1:0.009424185023):0.08764738843):0.02514339274,((felCat8:0.009769896065,aciJub1:0.004117953469):0.003836391616,(panTig1:1e-08,panPar1:0.002606987049):0.005120191109):0.07066352992):0.02390858333,(manPen1:0.01051234473,manJav1:0.009543163246):0.1147803426):0.006113482989):0.007430893866,((eriEur2:0.1149908288,sorAra2:0.2189846177):0.01932697012,conCri1:0.1652063783):0.02093141999):0.05956702989):1e-08,((((((((((((mm10:0.01013832081,musCar1:0.02174584559):0.006597224559,musPah1:0.0405547034):0.03150668723,rn6:0.04389658091):0.02241749285,merUng1:0.09466981077):0.004448812403,((criGri1:0.08645243215,mesAur1:0.0404359507):0.04329726573,micOch1:0.07662123343):0.01070149991):0.04779913972,nanGal1:0.07968909908):0.03983579362,jacJac1:0.4033782679):0.01477517329,(casCan1:0.1448515391,dipOrd2:0.1598366323):0.02016053347):0.01196864385,((hetGla2:0.0455284826,fukDam1:0.0785877498):0.02441953954,((chiLan1:0.07029967955,octDeg1:0.09748352901):1e-08,cavPor3:0.06766852721):0.03409694237):0.1265268946):0.01102835494,(speTri2:0.03288943885,marMar1:0.01960739988):0.1251211895):0.01240016217,(oryCun2:0.08328965728,ochPri3:0.1448148209):0.1283760177):0.0151095695,tupChi1:0.1756023173):0.007499126699):0.003036776447,galVar1:0.1465866886):0.01837810428,((micMur3:0.02320312804,proCoq1:0.04132125091):0.01939089581,otoGar3:0.1210932373):0.0429770465):0.01483814427,tarSyr2:0.1401234375):0.04325005172,((calJac3:0.01653906835,aotNan1:0.01888231136):1e-08,(saiBol1:0.02713502726,cebCap1:0.0391526503):0.005434667025):0.01858955318):0.01158772863,(((((rheMac8:0.002621293176,macFas5:0.00261902307):1e-08,macNem1:0.002625715899):0.01060527036,(papAnu3:0.03250949215,(manLeu1:0.005328920174,cerAty1:1e-08):0.005350946865):1e-08):1e-08,chlSab2:0.01076415485):0.006845576973,((colAng1:0.01048641724,pilTep1:0.01052916892):1e-08,(nasLar1:0.007905332572,(rhiRox1:1e-08,rhiBie1:0.00262536091):0.002630671539):0.007983586758):0.01449881844):0.02012951203):0.002823248017,nomLeu3:0.02757658542):0.006373217362,ponAbe2:0.01492801836):0.02202877113,gorGor5:0.01011086523):1e-08,(panTro5:1e-08,panPan2:0.01078090334):0.01161055083,hg38:0.009964111313);
ACOT11	(((((((((((((phaCin1:0.05268358194,sarHar1:0.0732072794):0.0384807234,monDom5:0.0293546382):0.2020144269,((((loxAfr3:0.03850852031,triMan1:0.02991120895):0.002618179131,proCap2:0.07993965866):0.01734327312,(((chrAsi1:0.05583669441,echTel2:0.105071004):0.006447323343,eleEdw1:0.1022873424):0.005926915554,oryAfe1:0.04160498992):0.01805132267):0.04312494495,(dasNov3:0.07245780673,choHof2:0.06344274506):0.06638121714):0.006360506906):1e-08,((((((((((((oviAri4:0.02647573962,oviCan1:0.01231985471):1e-08,capHir2:0.002813021384):1e-08,panHod1:0.00849136082):0.01439031065,(((bisBis1:0.01432348258,bosMut1:0.006091062221):1e-08,(bosInd1:1e-08,bosTau8:1e-08):1e-08):0.008625809984,bubBub1:0.002856501951):1e-08):1e-08,(odoVir1:0.002843422429,cerEla1:0.006414684877):0.005744982221):0.04701721253,(((((turTru3:1e-08,orcOrc1:0.01252414987):0.008393822742,delLeu1:0.01206800737):0.005401125832,lipVex1:0.01250783946):0.006398170535,phyCat1:0.008566936052):0.002824710976,(balAcu1:0.01098042588,balMys1:0.01353510613):0.003334302009):0.06595768026):1e-08,susScr11:0.08748555326):0.01050659632,(((camFer2:1e-08,camBac1:1e-08):1e-08,camDro1:1e-08):0.01109690477,vicPac2:0.008413474755):0.02883073948):0.01170208646,((equCab3:0.00235376532,equAsi1:0.008946832575):0.03585311656,cerSim1:0.0451313757):0.03911908613):0.009643995516,((((((myoBra1:0.01394109267,myoLuc2:0.007829373822):0.003134799615,myoDav1:0.00431932698):0.009767602488,eptFus1:0.03185231688):0.04775135701,minNat1:0.02541388219):0.03808083411,desRot1:0.06501613549):0.03365187032,(((pteAle1:0.005603855118,pteVam2:0.005637540187):0.01947716695,rouAeg1:0.0354117972):0.02441932636,(rhiSin1:0.02871415815,hipArm1:0.02111700359):0.02979427389):0.008196428457):0.006566197402):1e-08,((((((neoSch1:0.01402884371,odoRosDiv1:0.02257428613):0.01727323354,((musFur1:0.006435549829,enhLut1:0.02267387577):0.03052268476,ailFul1:0.02404818713):0.007248460995):1e-08,(ailMel1:0.01037088424,ursMar1:0.05908968354):0.03690417693):0.01111400284,(canFam3:0.00276596405,lycPic1:1e-08):0.03037497509):0.009380742516,((felCat8:0.009026769166,aciJub1:0.0182948701):0.002450444679,(panTig1:1e-08,panPar1:1e-08):1e-08):0.04951756138):0.01467536684,manJav1:0.07820410035):0.01647677787):0.006550613292,((eriEur2:0.1626096821,sorAra2:0.1308806834):0.02070305898,conCri1:0.09314150319):0.02955032016):0.01009790404):0.01142173429,((((((((((((mm10:0.005410069103,musCar1:0.008216671137):0.01791118186,musPah1:0.01825666171):0.005950924088,rn6:0.0389488009):0.004511212145,merUng1:0.0604518953):0.002482320316,((criGri1:0.02110349991,mesAur1:0.02195776899):0.007661156329,micOch1:0.04224374232):0.006645497212):0.07559188201,nanGal1:0.06815012574):0.01551826939,jacJac1:0.08999850825):0.02245318062,(casCan1:0.05193937913,dipOrd2:0.07668389365):0.01066867002):0.03457707353,((hetGla2:0.0388012679,fukDam1:0.03976177782):0.02629605236,((chiLan1:0.04067739349,octDeg1:0.04342665839):0.005165490995,cavPor3:0.04856567703):0.03194971728):0.05462208803):1e-08,(speTri2:0.01695791253,marMar1:1e-08):0.08229921215):0.01780163375,(oryCun2:0.01363941042,ochPri3:0.05719699339):0.0444953489):1e-08,tupChi1:0.07273931274):1e-08):0.009931226006,galVar1:0.04888304046):0.005928733008,((micMur3:0.01692770062,proCoq1:0.02051847383):0.0125041892,otoGar3:0.04829682986):0.01065567515):0.01468216709,tarSyr2:0.05464864455):0.01282487983,((calJac3:0.02527267596,aotNan1:0.003585185936):1e-08,(saiBol1:0.002837585874,cebCap1:0.04997051003):0.005630545262):0.01254622089):1e-08,(((((rheMac8:0.002774702147,macFas5:1e-08):1e-08,macNem1:0.002774702301):1e-08,(papAnu3:1e-08,(manLeu1:0.002169285256,cerAty1:0.03994346313):0.0006056550545):1e-08):1e-08,chlSab2:0.002780201785):1e-08,((colAng1:0.00275971943,pilTep1:0.008381981169):0.002785131265,(nasLar1:0.003696052593,(rhiRox1:1e-08,rhiBie1:0.002766581841):0.002770227312):0.002755149849):0.005582176429):0.01595103031):0.003306639803,nomLeu3:0.01143624202):0.01188105926,gorGor5:0.007054449054):1e-08,(panTro5:1e-08,panPan2:0.002341642961):0.007054684657,hg38:0.00950275058);
ACOT12	(((((((((((((((phaCin1:0.1094455056,sarHar1:0.05201255131):0.02755951706,monDom5:0.07471149542):0.08941485932,ornAna2:0.2939287651):0.1515978737,((((loxAfr3:0.1454331583,triMan1:0.07257252984):1e-08,proCap2:0.1516057651):0.03814918141,(((chrAsi1:0.08079854868,echTel2:0.1745176839):0.005524839018,eleEdw1:0.2262868011):0.01447179473,oryAfe1:0.04756950225):0.01366910653):0.03290942916,dasNov3:0.09647291001):0.007257232141):0.01588846342,((((((((((((oviAri4:1e-08,oviCan1:1e-08):0.01561514772,capHir2:0.006335118305):0.01254909724,panHod1:0.02196285599):0.007714942685,(((bisBis1:0.002129178902,bosMut1:0.004249420851):1e-08,(bosInd1:1e-08,bosTau8:1e-08):0.002114346326):0.004239029756,bubBub1:0.008588982496):0.01536853402):0.005760133014,(odoVir1:0.01250420179,cerEla1:0.01108356707):0.01381878861):0.05172578033,(((orcOrc1:1e-08,delLeu1:1e-08):0.002425186695,lipVex1:0.0174657848):1e-08,balAcu1:0.01198443176):0.03423065802):0.01186956006,susScr11:0.1023749849):0.005882345221,(((camFer2:1e-08,camBac1:1e-08):1e-08,camDro1:0.002118581509):0.00885109324,vicPac2:0.004575389499):0.06569235543):0.01083818705,(((equCab3:0.004229263956,equPrz1:0.0533467018):0.007299377012,equAsi1:0.004364692847):0.09213011493,cerSim1:0.08168509364):0.04063983556):1e-08,((((((myoBra1:0.0023427848,myoLuc2:0.006937540617):1e-08,myoDav1:0.01740061545):0.0115066456,eptFus1:0.01814483643):0.02362705867,minNat1:0.04337553487):0.02415579917,desRot1:0.1104667209):0.01057590989,(((pteAle1:0.02139241659,pteVam2:0.02055833209):0.04478359664,rouAeg1:0.1396619915):0.2188493398,(rhiSin1:0.04614390295,hipArm1:0.04903067914):0.02361909708):0.01024869307):0.01861061836):1e-08,((((((neoSch1:0.01392628223,odoRosDiv1:0.02250144579):0.01120966375,((musFur1:0.02936503207,enhLut1:0.009989276357):0.03008488762,ailFul1:0.03799766855):0.008923868091):0.004877842251,(ailMel1:0.01887457469,ursMar1:0.009545262561):0.03496621972):0.01604041084,(canFam3:1e-08,lycPic1:0.002244179938):0.05344427911):0.001713242644,((felCat8:1e-08,aciJub1:0.004626814751):1e-08,(panTig1:1e-08,panPar1:0.002342162178):0.002402410519):0.07025164324):0.01496291864,(manPen1:0.009725658943,manJav1:0.004437780659):0.08417366604):0.01146004201):0.005042082004,((eriEur2:0.1306990236,sorAra2:0.1532772521):0.02935232223,conCri1:0.1077329517):0.02135505925):0.02110759612):0.01804881368,((((((((((((mm10:0.009646398818,musCar1:0.01344739929):0.00831506494,musPah1:0.02880606743):0.01684252105,rn6:0.04446282346):0.01928718593,merUng1:0.07390729114):1e-08,((criGri1:0.01999101993,mesAur1:0.03019862033):0.01983191976,micOch1:0.07644371694):0.03408793256):0.04624687026,nanGal1:0.07031338356):0.07099399093,jacJac1:0.1845485048):0.05347304309,(casCan1:0.1307965483,dipOrd2:0.1223557749):0.05644906008):0.01157803274,((hetGla2:0.0711713857,fukDam1:0.1022325402):0.02008303923,((chiLan1:0.07526771539,octDeg1:0.07039963275):0.003941818735,cavPor3:0.1590396402):0.03286775659):0.1285735023):1e-08,(speTri2:0.005540303891,marMar1:0.008770472364):0.1193078497):0.03704743526,(oryCun2:0.1048893119,ochPri3:0.08964758597):0.1170189601):0.01244585889,tupChi1:0.06872116756):0.009125257312):0.002468654948,galVar1:0.0853671179):0.00182991278,((micMur3:0.02706760712,proCoq1:0.03971158249):0.05102286188,otoGar3:0.05982539544):0.02713118543):0.01147269441,tarSyr2:0.3072852263):0.04533111509,((calJac3:0.01768353694,aotNan1:0.01949564672):1e-08,(saiBol1:0.01131258508,cebCap1:0.01293413838):1e-08):0.02739375605):0.01330281306,(((((rheMac8:0.002147996338,macFas5:1e-08):1e-08,macNem1:0.004275846553):1e-08,(papAnu3:0.002136952671,(manLeu1:1e-08,cerAty1:1e-08):1e-08):1e-08):0.002138049797,chlSab2:0.002137386163):1e-08,((colAng1:0.003153943899,pilTep1:0.00325433511):0.006444076726,(nasLar1:0.002524565307,(rhiRox1:0.002532967162,rhiBie1:0.001746604414):0.004289309678):0.005028777692):0.005347264456):0.01729264111):0.002197103051,nomLeu3:0.01094383002):1e-08,ponAbe2:0.01750160427):0.004303101823,gorGor5:0.006459075722):1e-08,(panTro5:1e-08,panPan2:0.006448980343):0.006458299507,hg38:0.004307788735);
ACOT13	(((((((((((((((phaCin1:0.1186095491,sarHar1:0.03243219398):0.06323750184,monDom5:0.0943171784):1e-08,ornAna2:0.08681385071):0.1597659708,((((loxAfr3:0.2312601615,triMan1:0.1831378733):0.002562850523,proCap2:0.0962246375):0.05561362434,(((chrAsi1:1e-08,echTel2:0.05296054033):0.06405188697,eleEdw1:0.1133266869):1e-08,oryAfe1:0.1112199835):1e-08):0.03742034885,(dasNov3:0.04784541327,choHof2:0.06356186084):1e-08):0.03378379372):1e-08,((((((((((((oviAri4:1e-08,oviCan1:1e-08):0.007939976309,capHir2:1e-08):0.0317606562,panHod1:1e-08):0.03025030857,(((bisBis1:0.0137263471,bosMut1:1e-08):1e-08,(bosInd1:0.006893548517,bosTau8:1e-08):1e-08):0.0179492971,bubBub1:0.02439776982):0.04651090113):0.01307318077,(odoVir1:0.08328882709,cerEla1:0.03056297273):1e-08):0.1325588933,(((((turTru3:1e-08,orcOrc1:1e-08):0.01611344696,delLeu1:1e-08):0.007844436492,lipVex1:1e-08):1e-08,phyCat1:0.007944565697):1e-08,(balAcu1:1e-08,balMys1:1e-08):0.008488828974):0.02776167294):0.01580924644,susScr11:0.05879605323):0.03129016118,(((camFer2:1e-08,camBac1:1e-08):1e-08,camDro1:1e-08):0.03167406935,vicPac2:0.0264359586):0.04589543222):0.03701346923,((equCab3:1e-08,equAsi1:1e-08):0.05032382025,cerSim1:0.07922054949):0.0492415472):0.02778957327,((((((myoBra1:1e-08,myoLuc2:1e-08):1e-08,myoDav1:1e-08):1e-08,eptFus1:0.008837518497):0.04450551357,minNat1:0.04979565794):0.0275805635,desRot1:0.03781203157):0.04790747147,(((pteAle1:0.01903177478,pteVam2:0.008485419615):0.06995525707,rouAeg1:0.218466513):0.1500437514,(rhiSin1:0.02694437091,hipArm1:0.05559589196):1e-08):1e-08):0.0215366956):1e-08,(((((((lepWed1:1e-08,neoSch1:1e-08):1e-08,odoRosDiv1:0.01311581908):0.05924377609,((musFur1:1e-08,enhLut1:0.1650006733):1e-08,ailFul1:1e-08):10):1e-08,(ailMel1:0.0755548776,ursMar1:10):1e-08):1e-08,(canFam3:1e-08,lycPic1:1e-08):0.06872939898):0.009405585086,((felCat8:0.02350109824,aciJub1:0.007432128743):0.03886114084,(panTig1:1e-08,panPar1:1e-08):1e-08):0.1466410603):0.07384776826,(manPen1:1e-08,manJav1:0.02897044477):0.09967678287):1e-08):1e-08,((eriEur2:0.06957882266,sorAra2:0.3969194501):1e-08,conCri1:0.1204204264):0.02128442072):1e-08):1e-08,((((((((((((mm10:1e-08,musCar1:1e-08):1e-08,musPah1:0.03567460222):0.02168306215,rn6:0.01602009479):0.02289352764,merUng1:0.05583644854):1e-08,((criGri1:0.0365692163,mesAur1:1e-08):0.02325197008,micOch1:0.1331089835):0.01143504906):1e-08,nanGal1:0.1299756949):1e-08,jacJac1:0.1198732036):1e-08,(casCan1:0.088074346,dipOrd2:0.0318790601):0.02079068471):1e-08,((hetGla2:1e-08,fukDam1:0.03542493055):1e-08,((chiLan1:0.01147428031,octDeg1:0.01786223232):0.01213554447,cavPor3:0.008732309935):1e-08):0.1120989082):1e-08,(speTri2:1e-08,marMar1:1e-08):0.05778960765):0.03288590283,(oryCun2:1e-08,ochPri3:0.02242377057):0.0694160563):0.004470825067,tupChi1:0.1618922701):0.03899804698):0.008037628187,galVar1:0.1410880995):1e-08,((micMur3:0.02473508007,proCoq1:0.01878862236):0.08031299259,otoGar3:0.02160303022):0.05100903859):1e-08,tarSyr2:0.06327498366):0.009499714471,((calJac3:0.03498173023,aotNan1:0.01570333001):0.03202386338,(saiBol1:0.04669194762,cebCap1:0.03210040049):0.02238332089):0.03574175085):0.00634781454,(((((rheMac8:1e-08,macFas5:1e-08):1e-08,macNem1:1e-08):1e-08,(papAnu3:1e-08,(manLeu1:1e-08,cerAty1:1e-08):1e-08):0.008316748355):1e-08,chlSab2:1e-08):1e-08,((colAng1:1e-08,pilTep1:1e-08):1e-08,(nasLar1:1e-08,(rhiRox1:0.008334408992,rhiBie1:1e-08):1e-08):1e-08):1e-08):0.01486064352):0.03170409732,nomLeu3:0.008237097513):1e-08,ponAbe2:0.00834243723):1e-08,gorGor5:0.008294666852):1e-08,(panTro5:1e-08,panPan2:1e-08):0.008290544365,hg38:1e-08);
ACOT1	(((((((((((((((phaCin1:0.1424462179,sarHar1:0.05494767476):0.00785505638,monDom5:0.2004228885):0.2437952036,ornAna2:0.3471653114):0.1060234899,((((loxAfr3:0.09636043717,triMan1:0.0932609997):0.02276560407,proCap2:0.08970855698):0.02663612412,(((chrAsi1:0.1280355086,echTel2:0.2322002876):0.03144860579,eleEdw1:0.09187193664):0.009077755942,oryAfe1:0.143311601):0.003080750614):0.06287025857,(dasNov3:1.329877232,choHof2:0.2366625949):0.05339736236):0.007669946536):0.02137715037,((((((((((((oviAri4:1e-08,oviCan1:0.01201717797):0.04078786628,capHir2:0.01493961303):0.0183422526,panHod1:0.0461499059):0.009224863246,(((bisBis1:0.009074283606,bosMut1:0.04136504239):0.006693398575,(bosInd1:0.01043625054,bosTau8:1e-08):0.003765703933):0.009105753187,bubBub1:0.009486950245):0.02288148286):0.004440501547,(odoVir1:0.03072463009,cerEla1:0.0486116114):0.007786526):0.07397642115,(((((turTru3:0.2558339855,orcOrc1:1e-08):0.00953353362,delLeu1:0.02204896083):0.006285053717,lipVex1:0.02223195536):1e-08,phyCat1:0.08020240757):1e-08,(balAcu1:0.03574412255,balMys1:0.005159321176):1e-08):0.09022695463):0.0241502605,susScr11:0.1022408364):1e-08,(((camFer2:0.03500324659,camBac1:0.01362504882):1e-08,camDro1:0.02202231211):0.01775890842,vicPac2:0.06848587662):0.1245052032):0.0181756133,(((equCab3:0.03603082924,equPrz1:0.01606558806):1e-08,equAsi1:0.007003108803):0.0693151905,cerSim1:0.05754095194):0.01964512696):0.009576716776,((((((myoBra1:0.03783141098,myoLuc2:1e-08):1e-08,myoDav1:0.02065003617):0.02460224488,eptFus1:0.04360913314):0.08365198223,minNat1:0.1179849152):0.02126604409,desRot1:0.9575241432):1e-08,(((pteAle1:1e-08,pteVam2:0.02365674575):0.09211604884,rouAeg1:0.09305116774):0.1584042209,(rhiSin1:0.05628218818,hipArm1:0.1027687805):0.04673890192):0.006491473015):0.02437072465):0.01392841401,(((((((lepWed1:0.6583073166,neoSch1:1.213215871):0.02913347786,odoRosDiv1:0.02013855485):0.04747561163,((musFur1:0.01766719903,enhLut1:0.02137622771):0.0345953837,ailFul1:0.06480209195):0.0144148308):0.022016097,(ailMel1:0.2779204208,ursMar1:0.1043393254):0.01987889595):0.01934135599,(canFam3:1e-08,lycPic1:0.0107936893):0.09032679475):0.03454923345,((felCat8:0.02043218599,aciJub1:0.05918426986):0.08826727422,(panTig1:0.09848874398,panPar1:1e-08):0.02944474414):0.06920331807):0.1323882177,(manPen1:0.005432450062,manJav1:0.0269942593):0.1300815461):0.04509515912):0.01440732382,((eriEur2:0.116413452,sorAra2:0.1785120407):0.04019241283,conCri1:0.1939032729):0.0416863452):0.02141399698):0.01341407919,(((((((((((mm10:0.03188754204,musCar1:0.01612157908):0.0165034349,musPah1:0.0376361213):0.004258520273,rn6:0.07219789959):0.03146401851,merUng1:0.1282598592):0.01554481823,(criGri1:0.07033374042,micOch1:0.06135600554):1e-08):0.05815044151,nanGal1:0.1127412805):0.08225314451,(casCan1:0.4189687503,dipOrd2:0.1060408671):0.1113194464):0.02316490424,((hetGla2:0.4725131395,fukDam1:0.3184522353):0.01845852802,((chiLan1:0.0004041876458,octDeg1:0.0154770238):0.1609470178,cavPor3:0.05488653519):1e-08):0.04849702007):1e-08,marMar1:0.1319866307):0.07714341839,(oryCun2:0.09002150349,ochPri3:0.07605869302):1e-08):0.05517533045,tupChi1:0.2177447072):0.01279964236):0.009208444543,galVar1:0.1130378608):0.02070112492,(micMur3:0.0224087085,proCoq1:0.06881175717):0.04736844662):0.006490547345,tarSyr2:0.1969883865):0.0332524725,((calJac3:0.1276589051,aotNan1:0.1723707596):0.0149244804,(saiBol1:0.1015084908,cebCap1:0.09106445321):1e-08):0.1679907885):0.02282567427,(((((rheMac8:0.0254821146,macFas5:0.006685440387):1e-08,macNem1:0.08756812867):0.009598383295,(papAnu3:0.009663760025,(manLeu1:0.005030133197,cerAty1:0.007869999762):0.0080726941):1e-08):0.003259009648,chlSab2:0.01256521018):0.00393960815,((colAng1:0.02522905745,pilTep1:0.03593307376):1e-08,(nasLar1:0.01053673,rhiBie1:0.02422396849):0.01210075991):0.008682753425):0.01653402749):0.01761519588,nomLeu3:0.04652700578):0.004359747775,ponAbe2:0.01799502369):0.0113156504,gorGor5:0.02892570597):1e-08,(panTro5:1e-08,panPan2:0.003890922688):0.0063242278,hg38:0.00633580498);
ACOT2	(((((((((((((((phaCin1:0.0959144396,sarHar1:0.1020717475):0.02307963193,monDom5:0.155456394):0.2632747301,ornAna2:0.2726900824):0.2787668503,((((loxAfr3:0.09725826621,triMan1:0.141781111):0.01939518444,proCap2:0.1547668068):0.04788031927,(((chrAsi1:0.1461550019,echTel2:1.031399427):1e-08,eleEdw1:0.1094771726):0.01319605924,oryAfe1:0.1200763014):0.008572190397):0.04230194883,(dasNov3:0.2128827599,choHof2:0.2364656961):0.05650672881):0.020241331):0.01603803572,((((((((((((oviAri4:0.01235779701,oviCan1:0.0300139764):0.03748492002,capHir2:0.0304664275):0.01004105866,panHod1:0.03004267656):0.0261795473,(((bisBis1:0.009687771651,bosMut1:0.009724488233):0.004822861409,(bosInd1:0.03772173445,bosTau8:0.005726190335):1e-08):0.01507472804,bubBub1:0.04801942055):0.02475403674):0.006011831248,(odoVir1:0.03781729985,cerEla1:0.3163293387):1e-08):0.06348424701,(((((turTru3:0.006519680024,orcOrc1:0.006302297049):0.006674544574,delLeu1:0.01937811461):0.003103978126,lipVex1:0.02313463904):0.01537032891,phyCat1:1e-08):0.001099611598,(balAcu1:0.02638222883,balMys1:1e-08):1e-08):0.07832491218):0.02981491309,susScr11:0.1031031943):0.001594227884,(((camFer2:0.03495450958,camBac1:0.01151288918):1e-08,camDro1:1e-08):0.01743116012,vicPac2:0.04473061721):0.1202729069):0.02462062104,(((equCab3:0.01707340921,equPrz1:0.00398775303):1e-08,equAsi1:0.01305267631):0.05422574936,cerSim1:0.09378824579):0.04392945448):0.007834461925,((((((myoBra1:0.005214094507,myoLuc2:1e-08):1e-08,myoDav1:0.02113111709):0.02446812463,eptFus1:0.04651813609):0.08037591555,minNat1:0.1274764138):0.009124077691,desRot1:0.1243553193):0.01847433815,(((pteAle1:0.02480536931,pteVam2:1.969741227e-05):0.1138286611,rouAeg1:0.05486796338):0.08483333723,(rhiSin1:0.06643999958,hipArm1:0.1055593769):0.05293945938):1e-08):0.02711046611):0.007425853376,(((((((lepWed1:0.01633632926,neoSch1:0.9060220662):1e-08,odoRosDiv1:0.03454035873):0.04037969731,((musFur1:0.01769842703,enhLut1:0.01654253681):0.03940939132,ailFul1:0.06778782307):0.01727789041):0.01538589739,ursMar1:0.1316607363):0.02895268313,(canFam3:0.4043852571,lycPic1:0.03504024225):0.05761153692):0.0375003138,((felCat8:0.003578680907,aciJub1:0.01247606677):0.01301153486,(panTig1:0.08400442277,panPar1:1e-08):0.03073209264):0.07749672527):0.06833500343,(manPen1:0.006702174728,manJav1:0.02602511135):0.1389939102):0.03985921811):0.01290322051,(eriEur2:0.2186430247,conCri1:2.165806697e-06):0.2522358214):0.01097396218):0.03301735444,((((((((((((mm10:0.04661643707,musCar1:0.05279528887):1e-08,musPah1:0.05328402289):0.01920208533,rn6:0.06216109492):0.262776273,merUng1:0.2681395246):1e-08,(mesAur1:0.1915997609,micOch1:0.1026663333):1e-08):0.009051387823,nanGal1:0.351204493):0.02320611013,jacJac1:0.6221449568):0.04674172308,(casCan1:0.1327550216,dipOrd2:2.291118092):1e-08):0.02488384213,((hetGla2:0.2548539032,fukDam1:0.2474399776):0.06422765628,(chiLan1:3.183359638,cavPor3:0.133914411):0.06148372877):0.04847688214):0.01715008616,(speTri2:0.03740078457,marMar1:0.0182447026):0.2000466054):0.046529794,(oryCun2:0.1450214044,ochPri3:1e-08):0.02297363178):0.04184365836,tupChi1:0.2311456337):1e-08):0.01037007605,galVar1:0.1201620578):1e-08,((micMur3:0.09273930912,proCoq1:0.1085642067):0.01284559514,otoGar3:0.02473598241):0.02652147751):0.008229461887,tarSyr2:0.2128826896):0.04821871818,((calJac3:0.7856969226,aotNan1:0.06091948743):0.00462834642,(saiBol1:0.1518284326,cebCap1:0.09878086387):1e-08):0.1111741636):0.02298482404,(((((rheMac8:0.003240387097,macFas5:1e-08):1e-08,macNem1:0.1150308685):1e-08,(papAnu3:0.01308613913,(manLeu1:1e-08,cerAty1:0.005983697887):1e-08):0.006519188631):0.006459773377,chlSab2:1e-08):0.01085912995,((colAng1:0.004839849019,pilTep1:0.006915371284):0.006904486957,(nasLar1:0.009577889013,rhiRox1:0.004796618039):0.01443663804):0.02484803675):0.01913684671):0.0216717271,nomLeu3:0.02977832411):1e-08,ponAbe2:0.006339951168):0.01316354857,gorGor5:0.02644122119):0.003150098121,(panTro5:0.01305116798,panPan2:1e-08):1e-08,hg38:0.009816463559);
ACOT4	((((((((((((((phaCin1:0.05988588262,monDom5:0.1006915784):0.223523582,ornAna2:0.3317471022):0.2093040726,((((loxAfr3:0.03816338819,triMan1:0.05156868665):1e-08,proCap2:0.1252860704):0.0271757335,(((chrAsi1:0.110808137,echTel2:0.03714914497):0.01981342524,eleEdw1:0.1430937999):0.004885353014,oryAfe1:0.1787034082):0.01276399711):0.06155161936,(dasNov3:0.2132806677,choHof2:0.09336823519):0.02036893452):0.00538848143):0.01727664771,((((((((((((oviAri4:1e-08,oviCan1:0.02283598687):0.04832026147,capHir2:0.02114155024):0.01929580264,panHod1:0.072098833):0.0143185176,(((bisBis1:0.2841818309,bosMut1:0.02014570707):0.02024098579,(bosInd1:1e-08,bosTau8:0.01334470658):0.006820383513):0.00958212297,bubBub1:0.01377958608):0.02517972001):1e-08,(odoVir1:0.01734118146,cerEla1:0.03234005379):0.0183256554):0.04108074596,(((((turTru3:0.005722885219,orcOrc1:0.00286800781):1e-08,delLeu1:0.002867142343):0.002864668795,lipVex1:0.07957511194):1e-08,phyCat1:0.01739802609):1e-08,(balAcu1:0.004867529115,balMys1:2.30312011e-05):0.002832759199):0.01999916863):0.004924172165,susScr11:0.06606992628):0.01409269109,(((camFer2:0.0857016744,camBac1:0.03475521276):0.06548406087,camDro1:1e-08):0.006891106728,vicPac2:0.04321244037):0.07801375519):0.06135650658,(((equCab3:0.01724419494,equPrz1:0.01402805831):1e-08,equAsi1:0.01155273413):0.1023556739,cerSim1:0.08794590135):0.07636097118):0.008478225732,((((((myoBra1:0.1291166661,myoLuc2:0.05638673512):0.0005282823454,myoDav1:0.02253069906):0.03346635294,eptFus1:0.03080584941):0.108442452,minNat1:0.1372620356):0.1093869555,desRot1:0.3935014703):0.02815270964,(((pteAle1:1e-08,pteVam2:1e-08):0.134029086,rouAeg1:0.3938429577):0.1355750942,(rhiSin1:0.07317582414,hipArm1:0.04750415971):0.01742551803):1e-08):0.02765668619):1e-08,(((((((lepWed1:0.01109559637,neoSch1:0.008308234749):0.01566092469,odoRosDiv1:0.02383996703):0.005591419857,((musFur1:1e-08,enhLut1:10):0.09590992652,ailFul1:0.06250980272):0.03225539641):0.009698136093,(ailMel1:0.0490805131,ursMar1:0.03989448993):0.0449701809):0.01309781512,(canFam3:1e-08,lycPic1:0.003745723885):0.08591267348):0.002456670141,((felCat8:0.01589295504,aciJub1:0.1602793542):0.00960343625,(panTig1:1e-08,panPar1:1e-08):0.04399804835):0.05770355579):0.04898685271,(manPen1:0.3134353969,manJav1:0.0136196753):0.08225309698):0.008972729698):0.01039152781,((eriEur2:0.2510393679,sorAra2:0.1053473537):0.06641213608,conCri1:0.06942973357):0.06140047026):0.005503936761):0.02130012684,((((((((((((mm10:0.035120235,musCar1:0.01488124658):0.01571754222,musPah1:0.04531714542):0.02603623652,rn6:0.01954899356):0.02926679108,merUng1:0.1171178691):0.007709361513,(mesAur1:0.5623174585,micOch1:0.07817911227):0.009885869948):0.03991512861,nanGal1:0.2198221763):0.02104000444,jacJac1:0.1799849277):0.03544744957,dipOrd2:0.5622153229):0.01069254807,((hetGla2:1e-08,fukDam1:0.02854095346):0.09203477038,((chiLan1:0.04704705516,octDeg1:0.2262186828):0.01351193643,cavPor3:0.08621376513):0.0007078184313):0.07308985539):0.04706813479,(speTri2:9.482696914,marMar1:1e-08):0.2488969795):1e-08,(oryCun2:0.1146534535,ochPri3:0.1379152362):0.0731719743):0.02949276516,tupChi1:0.1476399201):1e-08):0.002705232678,galVar1:0.1056644368):0.03290750628,((micMur3:0.03611529194,proCoq1:0.08440674478):0.007361641338,otoGar3:0.1368576277):0.03254382587):1e-08,tarSyr2:0.1908866843):0.08970941286,((calJac3:0.0569661445,aotNan1:0.01991341659):1e-08,(saiBol1:0.01722737221,cebCap1:0.03848351636):0.002903811828):0.05498459858):0.02602497552,(((((rheMac8:1e-08,macFas5:1e-08):1e-08,macNem1:0.002804455481):0.008457561714,(papAnu3:0.01124124589,(manLeu1:0.2052849494,cerAty1:1e-08):0.002800159235):1e-08):1e-08,chlSab2:0.008422583693):1e-08,((colAng1:1e-08,pilTep1:0.01135906313):1e-08,(nasLar1:0.2128635927,(rhiRox1:1e-08,rhiBie1:0.002819375656):0.008433982668):1e-08):0.005632483038):0.01824890277):0.02301927315,nomLeu3:0.01672144891):0.008782806933,ponAbe2:0.01407561102):0.01137506691,gorGor5:0.002797773165):1e-08,(panTro5:1e-08,panPan2:1e-08):0.002778913382,hg38:1e-08);
ACOT6	(((((((((((((((phaCin1:0.1390803656,sarHar1:0.1291056565):0.0380636989,monDom5:0.1425879177):0.1613393892,ornAna2:0.5439256613):0.3007529365,((((loxAfr3:0.05216562589,triMan1:0.1600287071):0.01614285577,proCap2:0.09464579755):0.01892646511,(((chrAsi1:0.1200666057,echTel2:0.23822908):1e-08,eleEdw1:0.1810711766):0.02140705382,oryAfe1:0.09642298963):0.004911587387):0.0485642089,(dasNov3:0.1570785653,choHof2:0.1260686968):0.03837929557):1e-08):0.03478686215,((((((((((((oviAri4:0.01160211319,oviCan1:0.02112365649):0.005664075828,capHir2:0.01205519849):1e-08,panHod1:0.1140214462):1e-08,(((bisBis1:0.004220015155,bosMut1:0.2222820325):0.005223202555,(bosInd1:0.01537780445,bosTau8:1e-08):1e-08):0.01536728891,bubBub1:0.02086246889):0.02822454472):0.04448779957,(odoVir1:0.01483723725,cerEla1:0.07856376134):0.0123601427):0.4655344875,(((((turTru3:0.3528632133,orcOrc1:0.002863446304):0.00280978185,delLeu1:0.01132227057):0.003114436016,lipVex1:0.006595054177):0.004427748084,phyCat1:0.1267882347):1e-08,(balAcu1:0.04689836188,balMys1:0.3759830329):1e-08):0.04432949585):0.009842410433,susScr11:0.04989799097):0.04338851071,(((camFer2:0.142524917,camBac1:0.0007375345713):0.0004711349761,camDro1:0.01121131692):0.173736872,vicPac2:0.03057971235):0.3518954502):0.1599650185,(((equCab3:0.002938473633,equPrz1:0.002949582331):0.002950452721,equAsi1:0.002928085053):0.05210375585,cerSim1:0.1401155222):0.007960387234):1e-08,((((((myoBra1:0.004791368621,myoLuc2:0.01667524481):0.01543821528,myoDav1:0.1457835109):0.04123873264,eptFus1:0.007236051133):0.03565310375,minNat1:0.067910645):0.02405080886,desRot1:0.1095763463):0.01499003795,(((pteAle1:0.003287000786,pteVam2:0.01252965692):0.03257402534,rouAeg1:0.03395327526):0.07258018595,(rhiSin1:0.07081126952,hipArm1:0.07873490144):0.0258971695):0.01006151293):0.2052823674):1e-08,(((((((lepWed1:0.008510995436,neoSch1:0.0001289978926):0.01377322188,odoRosDiv1:0.02715748898):0.0348522728,((musFur1:0.04586082216,enhLut1:0.05209801601):0.05425998602,ailFul1:0.09129014188):0.0001832830104):0.01225165607,(ailMel1:0.04746723619,ursMar1:0.04884099097):0.1328351526):0.01729278287,(canFam3:0.003053923031,lycPic1:1e-08):0.1287549371):0.01119614374,((felCat8:0.02734207173,aciJub1:0.04954301326):0.05522730753,(panTig1:0.02015499675,panPar1:0.009161846175):0.01467220356):0.0965128684):0.07008525162,(manPen1:0.01973963118,manJav1:0.01408109988):0.06199994967):0.006909077967):0.01480193561,((eriEur2:0.3152856801,sorAra2:0.1793132563):0.06547003037,conCri1:0.2067110259):0.03914669204):0.01083303346):0.01483740841,((((((((((((mm10:0.04894505814,musCar1:0.034107679):0.01991789042,musPah1:0.05262897997):0.03670619618,rn6:0.1832443878):0.0738709187,merUng1:0.1752935595):0.02368912871,((criGri1:0.02646110085,mesAur1:0.04464988203):0.03359568399,micOch1:0.2639964626):0.07157865136):0.03691196256,nanGal1:0.3182037661):0.02156744115,jacJac1:0.1920398674):0.02713218744,(casCan1:0.1099072752,dipOrd2:0.1439139053):0.0003772328505):0.02312126354,((hetGla2:0.09159514449,fukDam1:0.09116821059):0.06494996701,((chiLan1:0.08396469496,octDeg1:0.1513348365):0.03635973186,cavPor3:0.222392685):0.02421639807):0.04495457123):0.01718014601,(speTri2:0.01911679246,marMar1:0.03634243443):0.3856007659):1e-08,(oryCun2:9.00171313e-07,ochPri3:0.448385273):0.07161572322):0.03269752664,tupChi1:0.2776969907):0.01685353415):0.01109988431,galVar1:0.2746075024):0.01111336579,((micMur3:0.04282389019,proCoq1:0.1222585775):0.02345261891,otoGar3:0.09335760666):0.02613003313):0.03122054832,tarSyr2:0.2212803702):0.07309033053,((calJac3:0.06981754662,aotNan1:0.02543726743):0.01060542146,(saiBol1:0.033766446,cebCap1:0.02846356199):0.00486602592):0.07772754093):0.01960910056,(((((rheMac8:0.005714867413,macFas5:1e-08):0.002847580832,macNem1:0.002843788255):0.005724362515,(papAnu3:0.0114410164,(manLeu1:0.04208079346,cerAty1:0.005641493432):0.005831694954):1e-08):0.008653279983,chlSab2:0.01155932796):0.008490488815,((colAng1:0.03553791528,pilTep1:0.02318997427):1e-08,(nasLar1:0.00571049125,(rhiRox1:0.002827160981,rhiBie1:1e-08):0.0114091478):0.005678580075):0.002893587378):0.02488169314):1e-08,nomLeu3:0.0574645832):0.002908139729,ponAbe2:0.0288481308):0.01610537464,gorGor5:0.009002249703):0.002856829713,(panTro5:0.004088290232,panPan2:0.2026550707):0.02326088838,hg38:0.02345599248);
ACOT7	(((((((((((((((phaCin1:1e-08,sarHar1:0.1202724912):0.2795726391,monDom5:1.701822692):1e-08,ornAna2:0.8952852162):0.3899117091,((((loxAfr3:0.2033661595,triMan1:0.07599547514):1e-08,proCap2:4.299825701):1e-08,((echTel2:0.216806163,eleEdw1:0.04170527207):1e-08,oryAfe1:1e-08):0.06393691887):1e-08,(dasNov3:0.212105051,choHof2:0.2194782409):1e-08):1e-08):0.02710344914,((((((((((((oviAri4:1e-08,oviCan1:0.1341650419):0.02068212155,capHir2:1e-08):1e-08,panHod1:1e-08):1e-08,(((bisBis1:1e-08,bosMut1:1e-08):1e-08,(bosInd1:1e-08,bosTau8:1e-08):1e-08):1e-08,bubBub1:0.3358727617):0.01613209921):1e-08,(odoVir1:0.04119598576,cerEla1:0.0529160862):1e-08):0.04816840883,(((((turTru3:1e-08,orcOrc1:3.371439987):0.02633489157,delLeu1:1e-08):1e-08,lipVex1:0.03040362688):0.02446464185,phyCat1:0.473383849):3.637875809,(balAcu1:5.592077781,balMys1:0.03187237276):1e-08):0.130939119):1e-08,susScr11:0.2157838132):0.0419002965,(((camFer2:1e-08,camBac1:1e-08):1e-08,camDro1:1e-08):1e-08,vicPac2:1e-08):0.08958585634):1e-08,((equCab3:1e-08,equAsi1:0.04699216741):1e-08,cerSim1:0.06211147403):0.03007826175):1e-08,((((((myoBra1:0.003868844716,myoLuc2:0.06965589856):1e-08,myoDav1:0.04132702186):0.03306836385,eptFus1:1e-08):0.1825886398,minNat1:0.1223019104):0.05193450087,desRot1:0.1830959544):0.04273597007,(((pteAle1:0.2338977391,pteVam2:1e-08):0.4250389331,rouAeg1:0.2618047042):0.3414979475,(rhiSin1:0.06044831898,hipArm1:0.02957001859):0.0883158864):1e-08):1e-08):1e-08,(((((neoSch1:0.02890391872,odoRosDiv1:0.02893050583):1e-08,((musFur1:1e-08,enhLut1:0.04144996576):0.0412345465,ailFul1:1e-08):0.04134807453):1e-08,(ailMel1:1e-08,ursMar1:1e-08):1e-08):1e-08,(canFam3:1e-08,lycPic1:1e-08):0.04054253067):1e-08,((felCat8:1e-08,aciJub1:1e-08):1e-08,(panTig1:1e-08,panPar1:1e-08):1e-08):0.3536331408):1e-08):1e-08,((eriEur2:0.2193232183,sorAra2:0.210797865):1e-08,conCri1:0.2375321807):1e-08):1e-08):1e-08,((((((((((((mm10:1e-08,musCar1:1e-08):1e-08,musPah1:0.05723868657):1e-08,rn6:0.1071698636):0.03886262592,merUng1:0.2143280704):0.07519409024,((criGri1:1e-08,mesAur1:0.03669932554):0.2315974625,micOch1:0.005366652489):0.1019885818):0.09598986897,nanGal1:0.02440808326):1e-08,jacJac1:0.1171750452):0.0421598941,(casCan1:0.0759606059,dipOrd2:0.1883036818):1e-08):0.04004335972,((hetGla2:0.02060971929,fukDam1:0.0692077715):0.04108733458,((chiLan1:0.05604647361,octDeg1:0.2562829656):1e-08,cavPor3:0.08254578473):0.05308676597):1e-08):0.06886069744,(speTri2:0.03192756189,marMar1:1e-08):0.03393019405):1e-08,(oryCun2:0.17038729,ochPri3:0.08660682972):1e-08):0.1323809349,tupChi1:0.06824076353):1e-08):0.048257248,galVar1:0.07243843862):0.02311239051,((micMur3:0.07864836166,proCoq1:0.02419628883):0.02676691092,otoGar3:0.1365528872):1e-08):0.0809104259,tarSyr2:1e-08):1e-08,((calJac3:1e-08,aotNan1:1e-08):1e-08,(saiBol1:1e-08,cebCap1:1e-08):1e-08):0.02473028276):1e-08,(((((rheMac8:1e-08,macFas5:1e-08):1e-08,macNem1:1e-08):1e-08,(papAnu3:1e-08,(manLeu1:1e-08,cerAty1:1e-08):1e-08):1e-08):1e-08,chlSab2:1e-08):1e-08,((colAng1:1e-08,pilTep1:1e-08):1e-08,(nasLar1:0.03592096525,(rhiRox1:1e-08,rhiBie1:1e-08):1e-08):1e-08):1e-08):1e-08):1e-08,nomLeu3:0.03202556593):1e-08,ponAbe2:1e-08):1e-08,gorGor5:1e-08):1e-08,(panTro5:1e-08,panPan2:0.03040229084):1e-08,hg38:1e-08);
ACOT8	((((((((((((((phaCin1:1e-08,sarHar1:0.3429841574):1e-08,monDom5:0.05033237628):0.6889784705,((((loxAfr3:0.1229285035,triMan1:0.09588720226):1e-08,proCap2:0.1864495132):0.3648852315,(((chrAsi1:0.225527198,echTel2:0.3782775544):1e-08,eleEdw1:0.4383958536):1e-08,oryAfe1:0.3049612455):0.05486765485):0.06982276434,(dasNov3:0.9472098295,choHof2:0.4904862717):0.1760256443):1e-08):1e-08,((((((((((((oviAri4:1e-08,oviCan1:0.01689082347):0.01393083819,capHir2:0.01388719385):0.0463829195,panHod1:1e-08):1e-08,(((bisBis1:1e-08,bosMut1:1e-08):1e-08,(bosInd1:1e-08,bosTau8:1e-08):1e-08):0.03690157773,bubBub1:0.1165087768):1e-08):0.09056783674,(odoVir1:1e-08,cerEla1:0.03726525297):0.0790671229):0.2215961486,(((((turTru3:1e-08,orcOrc1:1e-08):1e-08,delLeu1:1e-08):0.02599046455,lipVex1:1e-08):0.0523314039,phyCat1:1e-08):1e-08,(balAcu1:0.02584355678,balMys1:0.02795363426):1e-08):0.2179575192):0.04379108144,susScr11:0.6210916995):0.1102121662,(((camFer2:1e-08,camBac1:1e-08):1e-08,camDro1:1e-08):1e-08,vicPac2:0.04214135852):0.3241995308):0.1418168987,(((equCab3:1e-08,equPrz1:1e-08):1e-08,equAsi1:0.01767163146):0.3336070481,cerSim1:0.7942233107):1e-08):1e-08,((((((myoBra1:0.0239721143,myoLuc2:0.02432711702):1e-08,myoDav1:0.04924292502):0.04249722654,eptFus1:0.02282383145):0.02134245672,minNat1:0.2410322289):0.1114447797,desRot1:0.2445190252):0.07390537246,(((pteAle1:1e-08,pteVam2:0.02081691171):0.2310825081,rouAeg1:1.315129124):0.3034201935,(rhiSin1:0.0667161123,hipArm1:0.08355612993):0.03739019854):1e-08):1e-08):1e-08,(((((((lepWed1:1e-08,neoSch1:1e-08):0.05028435751,odoRosDiv1:0.2037837877):1e-08,((musFur1:1e-08,enhLut1:0.04887709996):1e-08,ailFul1:1e-08):1e-08):1e-08,(ailMel1:1e-08,ursMar1:1e-08):0.09887736726):1e-08,(canFam3:0.16781869,lycPic1:1e-08):0.1642665155):0.02358044357,((felCat8:0.1630335211,aciJub1:1e-08):1e-08,(panTig1:1e-08,panPar1:1e-08):1e-08):0.1439011896):0.1352088548,(manPen1:0.1103739205,manJav1:0.02418516186):0.07400336001):1e-08):0.1408135621,((eriEur2:0.6676426206,sorAra2:0.8498146412):1e-08,conCri1:0.3179148751):1e-08):1e-08):0.186584153,((((((((((((mm10:0.0408667397,musCar1:1e-08):0.04087832965,musPah1:0.08138939504):1e-08,rn6:0.08269843904):0.1827710258,merUng1:0.08168406867):0.04620078209,((criGri1:0.04533031778,mesAur1:1e-08):0.2221871313,micOch1:0.04620155557):1e-08):0.2721039308,nanGal1:0.2004708839):1e-08,jacJac1:0.3101430259):0.1483376841,(casCan1:0.3347293236,dipOrd2:0.6165933901):0.09925075792):0.04901121578,((hetGla2:0.1337414982,fukDam1:0.1979274071):1e-08,((chiLan1:0.1225444301,octDeg1:0.1771268226):1e-08,cavPor3:0.2998188596):0.0565352691):0.1543536933):1e-08,(speTri2:1e-08,marMar1:0.03794860804):0.2997341177):0.1048665686,(oryCun2:0.06380988617,ochPri3:0.4268549641):0.2316502281):1e-08,tupChi1:0.09730507149):1e-08):1e-08,galVar1:0.2618443634):0.06166284664,((micMur3:0.04365256703,proCoq1:0.2036590439):0.2400227388,otoGar3:0.2308090715):0.08090699426):1e-08,tarSyr2:0.382061017):0.052127454,((calJac3:0.108982127,aotNan1:1e-08):1e-08,(saiBol1:1e-08,cebCap1:1e-08):1e-08):0.3188262826):0.1731878742,(((((rheMac8:1e-08,macFas5:0.0208420856):1e-08,macNem1:1e-08):1e-08,(papAnu3:0.02186702225,(manLeu1:1e-08,cerAty1:1e-08):1e-08):0.02130210335):0.02058677683,chlSab2:1e-08):1e-08,((colAng1:0.0418865991,pilTep1:1e-08):1e-08,(nasLar1:1e-08,(rhiRox1:1e-08,rhiBie1:1e-08):1e-08):1e-08):1e-08):1e-08):0.04227475812,nomLeu3:1e-08):0.02119052328,ponAbe2:1e-08):1e-08,gorGor5:1e-08):0.02131964733,(panTro5:1e-08,panPan2:1e-08):1e-08,hg38:1e-08);
ACOT9	((((((((((((((phaCin1:0.09593386313,sarHar1:0.1057160761):0.06101895304,monDom5:0.298333844):0.2104660391,((((loxAfr3:0.05863141276,triMan1:0.0377498673):1e-08,proCap2:0.07020254974):1e-08,(((chrAsi1:0.04007846437,echTel2:0.1126550977):1e-08,eleEdw1:0.1462917132):1e-08,oryAfe1:0.06877385295):0.01630724906):0.1121067413,dasNov3:0.09383849251):1e-08):0.02284338904,((((((((((((oviAri4:0.009240576915,oviCan1:1e-08):1e-08,capHir2:1e-08):1e-08,panHod1:0.009282780284):0.009301505236,(((bisBis1:1e-08,bosMut1:1e-08):1e-08,(bosInd1:1e-08,bosTau8:1e-08):1e-08):1e-08,bubBub1:1e-08):1e-08):0.01976406479,(odoVir1:0.009354162936,cerEla1:1e-08):0.0183640936):0.02951112532,(((((turTru3:1e-08,orcOrc1:1e-08):1e-08,delLeu1:1e-08):0.009624911239,lipVex1:1e-08):1e-08,phyCat1:1e-08):1e-08,(balAcu1:0.0101107418,balMys1:1e-08):1e-08):0.01934822145):0.01928634001,susScr11:0.06979704852):1e-08,(((camFer2:1e-08,camBac1:1e-08):1e-08,camDro1:1e-08):0.01983268015,vicPac2:0.02215550768):0.02957359868):1e-08,(((equCab3:1e-08,equPrz1:1e-08):1e-08,equAsi1:1e-08):0.0680669529,cerSim1:0.06853246585):0.02563448974):1e-08,((((((myoBra1:1e-08,myoLuc2:1e-08):0.009457489149,myoDav1:0.009478020448):1e-08,eptFus1:0.009473389794):0.04853263082,minNat1:0.04456999756):1e-08,desRot1:0.07167087451):0.03494015556,(((pteAle1:0.009686678709,pteVam2:1e-08):0.02012605379,rouAeg1:0.05044146676):0.06393926803,(rhiSin1:0.04536835453,hipArm1:0.07804261222):0.04543290211):1e-08):0.008965810085):1e-08,(((((((lepWed1:1e-08,neoSch1:1e-08):0.01001003385,odoRosDiv1:0.009309226429):0.03083003169,((musFur1:1e-08,enhLut1:0.009398308733):0.0095342528,ailFul1:1e-08):1e-08):1e-08,(ailMel1:1e-08,ursMar1:1e-08):0.04968979475):0.02894250309,(canFam3:1e-08,lycPic1:0.009499888605):0.02526716346):0.01420593548,((felCat8:1e-08,aciJub1:1e-08):1e-08,(panTig1:1e-08,panPar1:0.009300426057):1e-08):0.01878565956):0.03024204339,(manPen1:1e-08,manJav1:1e-08):0.03888923443):1e-08):1e-08,((eriEur2:0.0377735554,sorAra2:0.3465311918):1e-08,conCri1:0.1742345578):0.02052195186):1e-08):0.0108165152,(((((((((((mm10:1e-08,musCar1:0.008927978991):1e-08,musPah1:1e-08):0.07411801837,rn6:0.05513900561):0.04387670443,((criGri1:1e-08,mesAur1:0.06255171014):0.01637331229,micOch1:0.05677073681):0.006334247996):0.04080660988,nanGal1:0.06314575486):0.02353658713,jacJac1:0.04718322414):0.0498157779,(casCan1:0.05024069197,dipOrd2:0.1170515543):1e-08):0.01135525136,((hetGla2:1e-08,fukDam1:1e-08):1e-08,((chiLan1:0.03030237406,octDeg1:0.01886734456):1e-08,cavPor3:0.0201562473):1e-08):0.03348143921):1e-08,(speTri2:0.01692614905,marMar1:1e-08):0.1008227974):0.01645908094,(oryCun2:0.02382489781,ochPri3:0.08487387506):0.04747333799):1e-08,tupChi1:0.05831640259):0.0107932381):1e-08,galVar1:0.03942898361):1e-08,((micMur3:0.06530735337,proCoq1:0.04261372742):0.0144805769,otoGar3:0.0497756449):0.0112380933):1e-08,tarSyr2:0.04227423586):0.02051899615,((calJac3:0.01067687805,aotNan1:0.01923097383):1e-08,(saiBol1:0.01906870887,cebCap1:0.05659521536):1e-08):1e-08):1e-08,(((((rheMac8:1e-08,macFas5:1e-08):1e-08,macNem1:1e-08):1e-08,(papAnu3:1e-08,(manLeu1:1e-08,cerAty1:0.0712742036):1e-08):1e-08):1e-08,chlSab2:1e-08):1e-08,((colAng1:0.009457892771,pilTep1:1e-08):1e-08,(nasLar1:1e-08,rhiRox1:1e-08):1e-08):1e-08):0.01973437631):1e-08,nomLeu3:0.0095649875):1e-08,ponAbe2:1e-08):1e-08,gorGor5:1e-08):1e-08,(panTro5:1e-08,panPan2:1e-08):1e-08,hg38:1e-08);
ACOX1	((((((((((((((phaCin1:0.07973597386,sarHar1:0.0272654971):0.01684420482,monDom5:0.1097910865):0.07556616259,ornAna2:0.3650297224):0.1135382229,((((loxAfr3:0.04004015195,triMan1:0.074563604):0.02484889942,proCap2:0.06749732325):0.04989244237,(((chrAsi1:0.0866880906,echTel2:0.07543739111):1e-08,eleEdw1:0.1018999378):0.04031715172,oryAfe1:0.06612868219):1e-08):0.03714884638,(dasNov3:0.1366939188,choHof2:0.1257987167):0.01868852018):0.008846715436):1e-08,((((((((((((oviAri4:1e-08,oviCan1:1e-08):0.01104251488,capHir2:0.005478750076):1e-08,panHod1:0.005469201514):0.005477020486,(((bisBis1:0.00566161212,bosMut1:1e-08):1e-08,(bosInd1:1e-08,bosTau8:1e-08):0.005664568797):0.0178338707,bubBub1:0.00564673661):0.01706873364):1e-08,(odoVir1:0.02825393727,cerEla1:1e-08):0.01116998025):0.06097916769,(((((turTru3:1e-08,orcOrc1:0.01680500014):1e-08,delLeu1:0.005491904866):1e-08,lipVex1:1e-08):1e-08,phyCat1:0.01654744021):0.005497220301,(balAcu1:1e-08,balMys1:1e-08):1e-08):0.02014531363):1e-08,susScr11:0.1687458818):0.01212832787,(((camFer2:1e-08,camBac1:1e-08):1e-08,camDro1:1e-08):1e-08,vicPac2:0.006635516083):0.06511028535):0.05616195377,(((equCab3:0.005610345472,equPrz1:1e-08):1e-08,equAsi1:1e-08):0.02352030428,cerSim1:0.03479116285):0.01119618107):0.005265981906,((((((myoBra1:0.02284367971,myoLuc2:0.02324183884):0.0172284716,myoDav1:0.02303769199):0.01691572517,eptFus1:1e-08):0.06815633236,minNat1:0.0823110697):0.01071141192,desRot1:0.1224240545):0.0330612047,(((pteAle1:0.01849307906,pteVam2:0.02113071936):0.09741545376,rouAeg1:0.1687820617):0.1039288224,(rhiSin1:0.01889072668,hipArm1:0.0272820389):0.02228363815):0.0407979608):0.07579524438):1e-08,((((((neoSch1:0.01643104942,odoRosDiv1:0.02286191738):0.005559581975,((musFur1:0.02131063551,enhLut1:0.01775373356):0.0224507431,ailFul1:0.03063303835):0.006330771254):0.005508258478,(ailMel1:0.03013755369,ursMar1:0.01343475915):0.02024030806):0.007279637578,(canFam3:1e-08,lycPic1:0.005438458763):0.03186937338):0.01152688743,((felCat8:0.00585793749,aciJub1:0.01284441839):1e-08,(panTig1:1e-08,panPar1:0.01103637423):1e-08):0.06458058671):0.06315129379,(manPen1:0.01782210135,manJav1:0.02212064052):0.06010130146):0.02880190981):1e-08,((eriEur2:0.1193603371,sorAra2:0.4075044475):0.01613282897,conCri1:0.1019521732):0.0199577944):0.005960638777):0.0142983297,((((((((((((mm10:0.01066349387,musCar1:0.03504298678):0.02409484113,musPah1:0.03640266036):0.008497133705,rn6:0.02014019585):0.02805062914,merUng1:0.04380394273):0.01060260628,((criGri1:0.0989013309,mesAur1:0.02895388433):0.03466057539,micOch1:0.04794586495):0.01787143058):0.03337966234,nanGal1:0.1199545963):0.01714661795,jacJac1:0.05966215482):0.02271571592,(casCan1:0.05117879349,dipOrd2:0.0778030654):0.01386510294):0.02578731554,((hetGla2:0.02888471106,fukDam1:0.02260856292):0.03414840362,((chiLan1:0.03834039152,octDeg1:0.1060677222):0.01020260311,cavPor3:0.09790782557):0.009479880003):0.05149243467):1e-08,(speTri2:0.005612251787,marMar1:1e-08):0.06794163633):0.020788028,(oryCun2:0.06233322784,ochPri3:0.08180676539):0.004933619999):0.04938636968,tupChi1:0.1318477825):1e-08):0.01035109816,galVar1:0.05553719368):0.01170355759,((micMur3:0.02336641425,proCoq1:0.04045312333):0.005029370515,otoGar3:0.02275662002):0.02796034719):0.01402031445,tarSyr2:0.1068453898):0.01501697843,((calJac3:0.0109587355,aotNan1:1e-08):1e-08,(saiBol1:1e-08,cebCap1:0.0109478835):1e-08):0.01153540306):0.01072712187,(((((rheMac8:1e-08,macFas5:1e-08):1e-08,macNem1:1e-08):1e-08,(papAnu3:1e-08,(manLeu1:1e-08,cerAty1:1e-08):1e-08):1e-08):1e-08,chlSab2:1e-08):1e-08,((colAng1:1e-08,pilTep1:1e-08):1e-08,(nasLar1:1e-08,(rhiRox1:1e-08,rhiBie1:1e-08):1e-08):1e-08):1e-08):1e-08):0.01113722079,nomLeu3:0.01666827701):1e-08,ponAbe2:1e-08):1e-08,panPan2:0.005497266569,hg38:0.005536162816);
ACOX2	((((((((((((((phaCin1:0.09791406176,sarHar1:0.1032147857):0.02540641907,monDom5:0.06416056175):0.104705216,ornAna2:0.3421455882):0.3022452893,((((loxAfr3:0.0572427145,triMan1:0.1169903812):0.02713178571,proCap2:0.1408218308):0.02668166283,(((chrAsi1:0.1423776398,echTel2:0.1285989695):0.005485046166,eleEdw1:0.1852762229):0.01375436065,oryAfe1:0.1366622764):0.01857487826):0.05109794216,choHof2:0.118150114):0.00671099472):0.02690090207,((((((((((((oviAri4:0.002828518098,oviCan1:0.006377926142):0.01740284233,capHir2:0.00665000475):1e-08,panHod1:0.008448326563):0.02132005334,(((bisBis1:1e-08,bosMut1:0.005005506382):0.001665526276,(bosInd1:1e-08,bosTau8:1e-08):1e-08):0.01324601801,bubBub1:0.0154919523):0.003626675751):0.009113760696,(odoVir1:0.04818678803,cerEla1:0.0381532019):0.02937389271):0.116401211,((((turTru3:0.002510300122,orcOrc1:0.004985838934):1e-08,delLeu1:0.003350041346):0.01010380408,lipVex1:0.01019573054):0.01005810501,(balAcu1:0.005477020898,balMys1:0.00503588234):1e-08):0.0322412562):0.01619249703,susScr11:0.1238498748):0.02373683622,(((camFer2:1e-08,camBac1:1e-08):1e-08,camDro1:0.001659649829):0.02492363375,vicPac2:0.01704446357):0.06958738518):0.03581622179,(((equCab3:1e-08,equPrz1:0.001690454161):0.00165888026,equAsi1:0.00511307757):0.06780106047,cerSim1:0.06762600156):0.06431795604):1e-08,((((((myoBra1:0.004999569051,myoLuc2:0.005521492993):0.0002527284872,myoDav1:0.006678430512):0.01779545905,eptFus1:0.02681234967):0.08689632373,minNat1:0.06438885832):0.02805916421,desRot1:0.1076510421):0.01259666776,(((pteAle1:0.01361777225,pteVam2:0.001691222284):0.04169904306,rouAeg1:0.06614885374):0.07066250055,(rhiSin1:0.05606771443,hipArm1:0.0386164586):0.03629119724):0.0006261700976):0.03128273051):0.01386040545,((((((neoSch1:0.01580670275,odoRosDiv1:0.02195337242):0.01686041305,((musFur1:0.03259338845,enhLut1:0.02383276486):0.03822919405,ailFul1:0.09441698569):0.02439040199):0.01283200934,(ailMel1:0.03256809446,ursMar1:0.03222921882):0.06395536541):0.04225246734,(canFam3:0.006816730198,lycPic1:1e-08):0.09909328091):0.02643241151,((felCat8:0.02091467678,aciJub1:0.01074621267):0.003948992408,(panTig1:0.01152402931,panPar1:0.003983818149):0.01281158329):0.09662514456):0.04347497409,manJav1:0.1096647323):0.01493764527):0.01273259185,((eriEur2:0.2455678878,sorAra2:0.1854754481):0.001911661638,conCri1:0.144213404):0.03831628125):0.01983976034):0.02239977102,((((((((((((mm10:0.01985831347,musCar1:0.01512571326):0.0371627111,musPah1:0.04922898142):0.03505670629,rn6:0.0736642413):0.05913969695,merUng1:0.09690902601):0.01695815967,((criGri1:0.02544677129,mesAur1:0.05272909308):0.04203933338,micOch1:0.08674698982):0.01666142107):0.05177680983,nanGal1:0.1290953608):0.05794367853,jacJac1:0.2692479604):0.04081974762,(casCan1:0.1011119202,dipOrd2:0.1823136875):0.03973279259):0.01183324103,((hetGla2:0.09212680724,fukDam1:0.1115523864):0.07051309742,((chiLan1:0.08363541587,octDeg1:0.2258640959):0.02169252221,cavPor3:0.1747524305):0.0380747367):0.1618813376):0.007443924431,(speTri2:0.01578045751,marMar1:0.01129995843):0.1331810732):0.02352462691,(oryCun2:0.09161074164,ochPri3:0.1659037997):0.09000662711):0.02076823721,tupChi1:0.1830154004):0.009171170472):0.01067618711,galVar1:0.09898918713):0.02200418426,((micMur3:0.07446464144,proCoq1:0.06388053888):0.05751879448,otoGar3:0.0945816751):0.02313469313):0.01279859244,tarSyr2:0.1322810958):0.05076016786,((calJac3:0.01747849982,aotNan1:0.01345703672):1e-08,(saiBol1:0.01527072092,cebCap1:0.01642790846):0.001667798529):0.02170693724):0.007026953769,(((((rheMac8:0.001674926082,macFas5:0.001676964996):1e-08,macNem1:1e-08):1e-08,(papAnu3:0.0067309734,(manLeu1:0.003452558169,cerAty1:1e-08):1e-08):1e-08):0.001675045528,chlSab2:0.006737609328):0.00507125357,((colAng1:0.006758217369,pilTep1:0.005053946694):1e-08,(nasLar1:0.001775086837,(rhiRox1:0.001683201228,rhiBie1:0.003394059):0.001679471465):0.001686218767):0.005058132403):0.01770071363):0.01052100947,nomLeu3:0.01611318205):1e-08,ponAbe2:0.0112008014):0.00928941846,(panTro5:0.003332770675,panPan2:0.006644378693):0.003317435845,hg38:0.00166539768);
ACOX3	((((((((((((((phaCin1:0.03610359572,sarHar1:0.08915685463):0.006145624194,monDom5:0.04988479877):0.2983714071,(((loxAfr3:0.113821212,triMan1:0.09919964912):0.02579406796,(((chrAsi1:0.2304211759,echTel2:0.3604118069):0.001741435052,eleEdw1:0.2544318185):0.05057882397,oryAfe1:0.2913306546):0.01002213024):0.08715944324,(dasNov3:0.3105403827,choHof2:0.07030620966):0.1365889849):0.0173287849):0.01284693598,((((((((((((oviAri4:0.01717838917,oviCan1:0.01344371458):0.03418525048,capHir2:0.01136492397):0.00530772632,panHod1:0.01807298712):0.009068717258,((bisBis1:0.01374785754,(bosInd1:1e-08,bosTau8:1e-08):0.002111862806):0.01019370736,bubBub1:0.02103300354):0.02403246785):0.01372823742,cerEla1:0.03921715866):0.07213098405,(((((turTru3:0.003923098144,orcOrc1:0.00176869877):0.008906812098,delLeu1:0.007116038793):0.003504160968,lipVex1:0.01986914351):0.01076000721,phyCat1:0.01586960338):1e-08,(balAcu1:0.02155101063,balMys1:0.0106522852):0.003608459055):0.03913133962):0.02931372908,susScr11:0.2703007186):0.01286357971,(((camFer2:0.02520627258,camBac1:0.02142484356):0.000752459625,camDro1:0.01791612758):0.007930366408,vicPac2:0.05827503515):0.1330117581):0.05301301926,(((equCab3:0.002420483201,equPrz1:0.001136799438):0.01711871348,equAsi1:0.01285734964):0.05989980267,cerSim1:0.09131332566):0.02641116305):1e-08,(((((myoBra1:0.07024129982,myoDav1:0.04956228326):0.06232453511,eptFus1:0.05445154687):0.08866705027,minNat1:0.06802249209):0.0332181697,desRot1:0.1229638819):0.03486933782,(((pteAle1:0.007654958812,pteVam2:0.006760985424):0.1006505481,rouAeg1:0.1844606182):0.1084389344,(rhiSin1:0.05002059651,hipArm1:0.06713164671):0.03731562719):0.01212901042):0.03479543249):0.01284202087,((((((lepWed1:0.006824568879,neoSch1:0.003390129117):0.02051207749,odoRosDiv1:0.007767871928):0.02649916856,((musFur1:0.02006622079,enhLut1:0.0184304071):0.04522017413,ailFul1:0.1437604839):0.0219573763):0.01362222894,(ailMel1:0.01906720122,ursMar1:0.03253443533):0.04783531083):0.007396322462,(canFam3:0.0006012202365,lycPic1:0.004839948981):0.1241957084):0.0527010286,((felCat8:0.03769944084,aciJub1:0.02753162128):1e-08,(panTig1:0.02480144338,panPar1:0.004388287292):0.01812768044):0.1471081316):0.07403174858):1e-08,((eriEur2:0.4139965299,sorAra2:0.2376985043):0.02929228252,conCri1:0.1988590647):0.1015365683):0.03394119018):0.02502041203,((((((((((((mm10:0.02028992836,musCar1:0.006739034447):0.02290389166,musPah1:0.02935898043):0.04004919617,rn6:0.06310201121):0.04547472636,merUng1:0.06469484208):0.01293193326,((criGri1:0.03321297659,mesAur1:0.0261895144):0.02230117192,micOch1:0.2003825797):0.03597063735):0.08364124757,nanGal1:0.08229207324):0.03573028078,jacJac1:0.1453788004):0.05510003833,(casCan1:0.1179784733,dipOrd2:0.2183013709):0.03231904384):0.01031498035,((hetGla2:0.08985499772,fukDam1:0.08309232552):0.03629878886,((chiLan1:0.09866173365,octDeg1:0.09187166092):0.01593694365,cavPor3:0.1329204449):0.0146622677):0.184185145):0.02160267117,(speTri2:0.01304349577,marMar1:0.01741197114):0.1219260562):0.03844028635,ochPri3:0.3163770197):0.01941796092,tupChi1:0.1423793388):0.008102161545):0.01015944505,galVar1:0.1023426071):0.03535038278,((micMur3:0.03875812117,proCoq1:0.02666230848):0.06115990442,otoGar3:0.09457391216):0.04356230111):0.02047311184,tarSyr2:0.1159477576):0.05927748116,((calJac3:0.04263296363,aotNan1:0.02278599232):1e-08,(saiBol1:0.02881268327,cebCap1:0.03706373591):0.006756199066):0.05712308983):0.02665157593,(((((rheMac8:0.01505600203,macFas5:0.005407259923):0.003775357309,macNem1:0.00179035273):1e-08,(papAnu3:0.004990416501,(manLeu1:0.0120682586,cerAty1:0.003286504785):1e-08):1e-08):0.008156920659,chlSab2:0.005522368708):1e-08,((colAng1:0.008373607968,pilTep1:0.006401781317):0.00214042934,(nasLar1:0.006616598263,(rhiRox1:0.003388604138,rhiBie1:0.01378685825):3.61207145e-05):0.005080196652):0.007167047019):0.01712593009):0.01856592186,nomLeu3:0.01067964843):0.006852362141,ponAbe2:0.02531667132):1e-08,gorGor5:0.006864973846):0.001691891488,(panTro5:0.01019704879,panPan2:0.001689132464):0.003381553728,hg38:0.005078035021);
ACOXL	((((((((((((((phaCin1:0.01262593179,sarHar1:0.015754052):1e-08,monDom5:0.02193783006):0.0427115346,ornAna2:0.3113150545):0.05109292367,((((loxAfr3:0.2604113401,triMan1:0.1738304598):1e-08,proCap2:0.4450743807):0.06984988705,((echTel2:0.1794962727,eleEdw1:0.7637004523):1e-08,oryAfe1:0.06685076273):0.03698052328):0.01449991438,(dasNov3:0.3714574983,choHof2:0.3251509202):0.05192214067):1e-08):0.009374826023,((((((((((((oviAri4:1e-08,oviCan1:1e-08):1e-08,capHir2:0.006079547981):1e-08,panHod1:0.04953257896):1e-08,(((bisBis1:1e-08,bosMut1:0.006029190514):1e-08,(bosInd1:1e-08,bosTau8:0.00603296253):0.006027456326):0.006024417913,bubBub1:0.006032400541):0.01833729919):1e-08,(odoVir1:0.04634330945,cerEla1:0.02811880777):0.01580234627):0.06906934852,(((((turTru3:0.04482648638,orcOrc1:0.03712126964):0.04258792395,delLeu1:0.05239231823):0.007426030625,lipVex1:0.08638842349):0.02490829863,phyCat1:0.1189059397):0.01612448937,(balAcu1:0.09306728576,balMys1:0.02253739319):0.005317426115):0.04618406957):0.02208647781,susScr11:0.1202705674):0.01279528799,(((camFer2:1e-08,camBac1:0.01115973637):1e-08,camDro1:1e-08):0.02589397255,vicPac2:0.1369027474):0.1148130607):0.03657718136,(((equCab3:1e-08,equPrz1:1e-08):0.00514090543,equAsi1:1e-08):0.0414539395,cerSim1:0.04362540278):0.104103507):1e-08,(((((myoBra1:0.04473028518,myoDav1:0.132038908):0.09144170942,eptFus1:0.2663261857):0.07130257741,minNat1:0.09244732073):0.02079302588,desRot1:0.417499148):0.01742342902,(((pteAle1:0.01748452696,pteVam2:0.01137668967):0.04318697438,rouAeg1:0.1089955465):0.06476101529,hipArm1:0.2661327235):0.01848820217):0.04612250437):1e-08,(((((neoSch1:0.01135310725,odoRosDiv1:0.04518117028):0.02745368391,((musFur1:1e-08,enhLut1:0.004897867043):0.02980942898,ailFul1:0.02677387524):0.01053030363):1e-08,(ailMel1:0.02563121811,ursMar1:0.02031752288):0.01725957457):0.01561182003,(canFam3:1e-08,lycPic1:1e-08):0.03458233729):0.01203122104,((felCat8:0.05044458553,aciJub1:0.03323476471):1e-08,(panTig1:0.01455416021,panPar1:0.01816305746):0.04396940371):0.1707018661):0.03878285256):0.005082667502,((eriEur2:0.05659358249,sorAra2:0.1650609684):0.03329666816,conCri1:0.08886458174):0.0133110984):0.0159361881):0.1223745127,(((((((((((mm10:0.04134605949,musCar1:0.09479665876):0.03142437102,musPah1:0.08056553644):0.04013226344,rn6:0.1165618262):0.05436384369,merUng1:0.08750437671):0.03560773419,((criGri1:0.1906626903,mesAur1:0.06376029437):0.01190990555,micOch1:0.2450310228):0.03124699602):0.1297828856,jacJac1:0.5086824521):0.07080720769,(casCan1:0.06140706463,dipOrd2:0.2343794853):0.03199873131):0.00940901121,((hetGla2:0.09071596553,fukDam1:0.1274350142):0.0762904051,((chiLan1:0.4023463475,octDeg1:0.925109964):1e-08,cavPor3:0.7505062574):0.06022033742):0.1435685244):0.006101493626,marMar1:0.2011373825):0.04326851693,(oryCun2:0.1127023233,ochPri3:0.07293912026):0.06805666666):0.02360414868,tupChi1:0.1448478241):1e-08):0.02781395908,((micMur3:0.0446779629,proCoq1:0.06455736599):0.03739749967,otoGar3:0.06022540249):0.03071836):1e-08,tarSyr2:0.2332501904):0.08454337524,(calJac3:0.1046607309,(saiBol1:0.05979609908,cebCap1:0.03637827366):1e-08):0.05131991825):0.009813628683,(((((rheMac8:1e-08,macFas5:1e-08):0.005604693857,macNem1:0.06016012638):0.02986024871,(papAnu3:0.02580905908,(manLeu1:0.02712235506,cerAty1:0.09737209018):1e-08):0.001721303346):0.05225447329,chlSab2:0.03437863254):0.03596059219,((colAng1:0.03743286765,pilTep1:0.04555451389):1e-08,(nasLar1:0.005839356284,rhiBie1:1e-08):0.00529485686):0.01994164412):0.01359164452):1e-08,nomLeu3:0.05248213139):1e-08,ponAbe2:0.06275950708):0.004732789726,gorGor5:0.005053748596):1e-08,(panTro5:0.005047447568,panPan2:0.005056869124):1e-08,hg38:0.02098051929);
ACP1	((((((((((((((phaCin1:0.04164381248,sarHar1:0.03166201679):0.002332462089,monDom5:0.03556441414):0.1359160274,((((loxAfr3:1e-08,triMan1:0.03132442917):1e-08,proCap2:0.1055036901):0.03027515062,(((chrAsi1:0.02927009062,echTel2:0.1052770545):1e-08,eleEdw1:0.04736799362):1e-08,oryAfe1:0.0298983004):1e-08):0.03780515593,(dasNov3:0.07167346144,choHof2:0.06360534057):0.01740334567):1e-08):0.01870880965,((((((((((((oviAri4:1e-08,oviCan1:1e-08):1e-08,capHir2:0.0139644868):1e-08,panHod1:0.01631039502):0.01385462155,((bisBis1:0.006863708537,bosTau8:1e-08):0.02091087118,bubBub1:0.01392165382):1e-08):1e-08,(odoVir1:1e-08,cerEla1:1e-08):1e-08):1e-08,(((((turTru3:1e-08,orcOrc1:1e-08):0.01420883987,delLeu1:0.007253583122):0.01393497915,lipVex1:1e-08):0.006888550844,phyCat1:0.02184275267):1e-08,(balAcu1:0.006995439965,balMys1:1e-08):0.02095890959):0.006978628051):0.01389160467,susScr11:0.04484888918):0.02449062729,(((camFer2:1e-08,camBac1:1e-08):1e-08,camDro1:1e-08):1e-08,vicPac2:0.00793569716):0.05154073735):0.02047992668,(((equCab3:1e-08,equPrz1:1e-08):1e-08,equAsi1:1e-08):0.03115499652,cerSim1:0.04228739327):0.008742367812):0.009035539006,((((((myoBra1:1e-08,myoLuc2:1e-08):1e-08,myoDav1:1e-08):1e-08,eptFus1:0.007146403814):0.02898056107,minNat1:0.01558622226):0.02209242092,desRot1:0.03443880843):0.03408360487,(((pteAle1:1e-08,pteVam2:1e-08):1e-08,rouAeg1:0.007082858073):0.02390984974,(rhiSin1:1e-08,hipArm1:0.01442496941):0.02137481872):0.03142197887):0.02610074782):0.005455315962,(((((((lepWed1:1e-08,neoSch1:0.007224730105):0.02115417287,odoRosDiv1:0.008496256007):1e-08,((musFur1:1e-08,enhLut1:0.009232721984):0.01689473313,ailFul1:0.02732637934):0.009512887237):1e-08,(ailMel1:0.007174046269,ursMar1:1e-08):0.008501804393):0.02890238178,(canFam3:1e-08,lycPic1:1e-08):2.834486325e-05):0.0279615077,((felCat8:0.008567179851,aciJub1:0.007152879271):1e-08,(panTig1:1e-08,panPar1:1e-08):0.007154687139):0.04978572491):0.0245890038,(manPen1:0.0105960765,manJav1:0.0142620393):0.06985840833):1e-08):1e-08,(eriEur2:0.03031007701,sorAra2:0.1085728885):0.02163871754):1e-08):0.009236480852,((((((((((((mm10:1e-08,musCar1:0.007008541639):1e-08,musPah1:0.007894866364):0.021479936,rn6:0.006864050444):0.01489006706,merUng1:0.02936223762):1e-08,((criGri1:0.03693448451,mesAur1:0.007235234653):1e-08,micOch1:0.02234177523):1e-08):1e-08,nanGal1:0.1823787593):0.04443993222,jacJac1:0.03888903563):0.01450775615,(casCan1:0.03907824598,dipOrd2:0.04311972928):0.04131669577):1e-08,((hetGla2:0.01412248832,fukDam1:0.007438528947):0.007217747659,((chiLan1:0.007175205833,octDeg1:0.02255783963):0.007280675475,cavPor3:0.04602361323):1e-08):0.06474307291):0.001343787569,(speTri2:1e-08,marMar1:1e-08):0.04901607742):0.05238033285,(oryCun2:0.01299982766,ochPri3:0.06778381763):0.04069863062):0.01364122169,tupChi1:0.07630749351):1e-08):0.006124677647,galVar1:0.0436430007):0.02424213481,((micMur3:0.01617324567,proCoq1:1e-08):0.02742827403,otoGar3:0.02714782462):0.01321879851):0.01118884124,tarSyr2:0.009489992592):0.03505890618,((calJac3:0.007304985409,aotNan1:1e-08):0.007300148504,(saiBol1:0.01451462995,cebCap1:0.01477916938):0.006936600544):0.01866986564):1e-08,(((((rheMac8:1e-08,macFas5:1e-08):1e-08,macNem1:1e-08):1e-08,(papAnu3:1e-08,(manLeu1:1e-08,cerAty1:1e-08):1e-08):1e-08):1e-08,chlSab2:1e-08):0.007012340911,((colAng1:1e-08,pilTep1:1e-08):1e-08,(nasLar1:0.007705488991,(rhiRox1:1e-08,rhiBie1:1e-08):1e-08):1e-08):1e-08):0.01069172991):0.003116985871,nomLeu3:0.006844192233):1e-08,ponAbe2:0.007724054695):1e-08,gorGor5:1e-08):1e-08,(panTro5:1e-08,panPan2:1e-08):1e-08,hg38:1e-08);
ACP2	(((((((((((((((phaCin1:0.03974681143,sarHar1:0.1107076879):0.03493076602,monDom5:0.06929917667):0.1297504225,ornAna2:0.22309891):0.1602717008,((((loxAfr3:0.03295866521,triMan1:0.05007635411):0.003363339339,proCap2:0.1037314293):0.02113405364,(((chrAsi1:0.03848379559,echTel2:0.1592790989):0.01552262119,eleEdw1:0.08280939953):0.005732388994,oryAfe1:0.04026698589):1e-08):0.009679687808,(dasNov3:0.04297388602,choHof2:0.05041528549):0.02691763204):1e-08):0.01798630907,((((((((((((oviAri4:0.02783087763,oviCan1:0.01627468353):0.02841488577,capHir2:0.003221472144):1e-08,panHod1:0.003217757305):0.01324751531,(((bisBis1:0.005128845776,bosMut1:0.004378456909):1e-08,(bosInd1:0.003194476054,bosTau8:1e-08):0.01153832601):0.01095349286,bubBub1:0.00964530096):0.01293654475):0.003636965904,(odoVir1:0.02382347169,cerEla1:0.009201996424):0.003288490313):0.05341601758,(((((turTru3:1e-08,orcOrc1:1e-08):1e-08,delLeu1:0.009356077356):1e-08,lipVex1:0.006213815133):0.00305365035,phyCat1:0.03227834537):1e-08,(balAcu1:0.006291887769,balMys1:0.006238168381):0.009420939072):0.02546594302):0.00941808199,susScr11:0.03863595018):1e-08,(((camFer2:1e-08,camBac1:1e-08):1e-08,camDro1:1e-08):0.001708635375,vicPac2:0.008254909287):0.02939441895):0.006729520151,(((equCab3:1e-08,equPrz1:1e-08):1e-08,equAsi1:0.003182248154):0.04331713046,cerSim1:0.08377047858):0.004841357909):0.007069433845,((((((myoBra1:1e-08,myoLuc2:1e-08):0.007041097748,myoDav1:0.01516196752):1e-08,eptFus1:0.02010295779):0.02581936667,minNat1:0.05280307743):0.0004425768894,desRot1:0.1026827755):0.009622537008,(((pteAle1:0.006236014794,pteVam2:1e-08):0.006104088384,rouAeg1:0.003045495875):0.0235159625,(rhiSin1:0.02017916034,hipArm1:0.02995124625):0.02287010254):0.002635390183):0.01396484807):0.003202458577,(((((((lepWed1:1e-08,neoSch1:0.006158923471):0.009410010592,odoRosDiv1:0.01524967821):0.006195468191,((musFur1:1e-08,enhLut1:0.003107790283):0.01548735121,ailFul1:0.01922613569):1e-08):0.005546261126,(ailMel1:0.009413445219,ursMar1:0.006219530269):0.000807166952):0.01361336293,(canFam3:1e-08,lycPic1:1e-08):0.02157071303):0.003123774321,((felCat8:1e-08,aciJub1:1e-08):1e-08,(panTig1:0.003149749348,panPar1:1e-08):1e-08):0.01875123384):0.01373405671,(manPen1:0.009848259483,manJav1:0.01856490588):0.08144816249):1e-08):1e-08,((eriEur2:0.07123610287,sorAra2:0.1031418674):1e-08,conCri1:0.07822734929):0.01912500369):0.009470975844):0.001388374361,((((((((((((mm10:0.006006927521,musCar1:0.009037670695):1e-08,musPah1:0.009089789008):0.01707735214,rn6:0.02246491217):0.00403810814,merUng1:0.0216950548):0.003332989526,((criGri1:0.008911069089,mesAur1:0.01905808696):0.01815394049,micOch1:0.03867079389):1e-08):0.0324192386,nanGal1:0.0692591446):0.02197651424,jacJac1:0.1301912617):0.01720436533,(casCan1:0.03091039164,dipOrd2:0.06158955546):0.00723925315):0.01575757111,((hetGla2:0.009667237011,fukDam1:0.02850624504):0.01293537364,((chiLan1:0.01539595462,octDeg1:0.02919969386):0.002948077809,cavPor3:0.03270960288):1e-08):0.05431113115):1e-08,(speTri2:0.02156938316,marMar1:1e-08):0.03925084199):0.002784947255,(oryCun2:0.02556262828,ochPri3:0.07642006538):0.04743743585):0.003196165033,tupChi1:0.07136577216):0.01271089776):1e-08,galVar1:0.06045868187):0.003302127439,((micMur3:0.0129920778,proCoq1:0.01347402161):0.01324616668,otoGar3:0.03572741822):0.008394760439):0.008666878874,tarSyr2:0.04743496407):0.02708976143,((calJac3:0.01252372441,aotNan1:0.006962029475):1e-08,(saiBol1:0.01064494477,cebCap1:0.008208949016):0.004073712003):0.02091680894):1e-08,(((((rheMac8:0.003127737143,macFas5:0.003112049355):1e-08,macNem1:1e-08):1e-08,(papAnu3:1e-08,(manLeu1:1e-08,cerAty1:0.006302238522):1e-08):1e-08):1e-08,chlSab2:0.009671650765):0.003112887958,((colAng1:1e-08,pilTep1:1e-08):1e-08,(nasLar1:1e-08,(rhiRox1:1e-08,rhiBie1:1e-08):1e-08):0.003112531909):1e-08):0.009412362124):0.003418940274,nomLeu3:0.013908638):1e-08,ponAbe2:0.003315298422):1e-08,gorGor5:0.003130364232):1e-08,(panTro5:1e-08,panPan2:1e-08):0.0031261258,hg38:0.003126965914);
ACP4	((((((((((((phaCin1:0.8705489286,((((loxAfr3:0.05678122999,triMan1:0.0577492319):1e-08,proCap2:0.0451391891):0.02601809148,(((chrAsi1:0.1362774742,echTel2:0.1543563758):0.01174353897,eleEdw1:0.1815363143):0.01011506138,oryAfe1:0.2498389561):1e-08):0.0649067355,(dasNov3:0.6031929548,choHof2:2.08179401):0.04149761499):0.01077221076):0.01665558466,((((((((((((oviAri4:1e-08,oviCan1:0.02179595679):0.06981723613,capHir2:0.006534134149):1e-08,panHod1:0.01983127943):0.009926837757,(((bisBis1:0.003192639086,bosMut1:0.006428688066):1e-08,(bosInd1:1e-08,bosTau8:1e-08):1e-08):1e-08,bubBub1:0.009606737834):0.006370187188):0.009210591398,(odoVir1:0.02651368686,cerEla1:0.004277505381):0.03048646412):0.05486470948,(((((turTru3:1e-08,orcOrc1:1e-08):0.01293241238,delLeu1:0.02702971495):0.0047764706,lipVex1:0.02918055933):0.007677932083,phyCat1:0.07155612274):1e-08,(balAcu1:0.04357189843,balMys1:0.03710278149):0.02088675503):0.03164914956):0.007596695134,susScr11:0.09868460449):0.002638621393,(((camFer2:0.01063324642,camBac1:0.006755049552):1e-08,camDro1:0.0128805656):0.005604206467,vicPac2:0.009935999537):0.07017393532):0.02186680984,(((equCab3:1e-08,equPrz1:0.007643164921):0.003335959774,equAsi1:0.006781932332):0.06834321048,cerSim1:0.05944204204):0.03166838435):0.01165766361,(((((myoBra1:0.02367410719,myoDav1:0.0216699287):0.01380065175,eptFus1:0.02394024003):0.03393141302,minNat1:0.07323026424):1e-08,desRot1:0.1098059118):0.007676691922,(((pteAle1:0.007507291293,pteVam2:0.03329034103):0.02310058934,rouAeg1:0.07359362276):0.04229742498,(rhiSin1:0.03379164684,hipArm1:0.01895769782):0.03092319409):0.02645504415):0.03909511889):1e-08,(((((((lepWed1:0.008200477997,neoSch1:0.009290206653):0.02152314543,odoRosDiv1:0.0341652848):0.01920213544,((musFur1:0.01118922189,enhLut1:0.009112238788):0.02662634221,ailFul1:0.05076799409):0.02997103872):1e-08,(ailMel1:0.01171716329,ursMar1:0.06389122258):0.04972243857):0.009863947506,(canFam3:1e-08,lycPic1:0.006702951939):0.0316679774):0.005557932646,((felCat8:1e-08,aciJub1:0.03261203182):1e-08,(panTig1:0.1700919954,panPar1:1e-08):0.003499572862):0.04310832596):0.0185100679,(manPen1:0.1351446735,manJav1:0.1167177732):0.6805796071):0.02161388865):0.01270576546,((eriEur2:0.1862192728,sorAra2:0.2232649925):0.007421847416,conCri1:0.09654929961):0.02735979768):0.03098674846):0.01948644071,((((((((((((mm10:0.003343533534,musCar1:1e-08):0.006676540998,musPah1:0.003313085636):0.02032066454,rn6:1e-08):0.01287909553,merUng1:0.006862095135):0.004437147004,((criGri1:1e-08,mesAur1:0.01333919444):1e-08,micOch1:0.01670482762):0.005775999614):0.01792106139,nanGal1:0.01790960115):0.02701907917,jacJac1:0.04153020839):0.04240630852,(casCan1:0.03342336793,dipOrd2:0.06829342704):0.03694950195):0.02328285615,((hetGla2:0.04642149357,fukDam1:0.04205819534):0.01579343761,((chiLan1:0.04546705635,octDeg1:0.0431974819):0.01063278982,cavPor3:0.05308095472):0.008099219656):0.1416243027):0.005599886906,(speTri2:0.003297303931,marMar1:0.003358272857):0.103253921):0.02981110505,ochPri3:0.1718610545):0.0259125042,tupChi1:0.156944679):0.005552712106):1e-08,galVar1:0.1007106885):0.01235661406,((micMur3:0.02031976897,proCoq1:0.01978321653):0.03385503859,otoGar3:0.08215215858):0.04003197246):0.00128819079,tarSyr2:0.09938995981):0.06070471879,((calJac3:0.01629730417,aotNan1:0.02754619903):0.003218154517,(saiBol1:0.02104014299,cebCap1:0.01036808513):0.003416699532):0.01085056732):0.01996250599,(((((rheMac8:1e-08,macFas5:1e-08):1e-08,macNem1:1e-08):1e-08,(papAnu3:1e-08,(manLeu1:1e-08,cerAty1:1e-08):1e-08):0.003389814882):0.00339196551,chlSab2:0.006792831792):0.006773481025,((colAng1:0.003417492682,pilTep1:1e-08):0.003420751204,(nasLar1:1e-08,(rhiRox1:1e-08,rhiBie1:1e-08):0.005102387878):0.005178438086):0.01037208951):0.01120328364):0.008747567384,nomLeu3:0.01983729989):0.009370378975,ponAbe2:0.006994329428):0.01412682003,gorGor5:1e-08):0.003539399737,(panTro5:0.003436448247,panPan2:1e-08):0.006954891564,hg38:1e-08);
ACP5	((((((((((((((phaCin1:0.008650990702,sarHar1:0.02910357101):0.01021980056,monDom5:0.05305464239):0.284450357,((((loxAfr3:0.04843513146,triMan1:0.07153873422):1e-08,proCap2:0.07213131605):0.01983087517,(((chrAsi1:0.08181741453,echTel2:0.06688732234):0.01362392036,eleEdw1:0.08858473733):1e-08,oryAfe1:0.05295890719):0.0165112687):0.01431912432,(dasNov3:0.09551639034,choHof2:0.05179986963):0.07081506993):0.00784039717):1e-08,((((((((((((oviAri4:0.004581749183,oviCan1:0.01467812848):8.883101548e-06,capHir2:0.002022217969):0.003182832274,panHod1:0.004676264788):0.0123685301,(((bisBis1:1e-08,bosMut1:1e-08):1e-08,(bosInd1:1e-08,bosTau8:0.006665689643):1e-08):1e-08,bubBub1:0.003930870303):0.009669163322):1e-08,(odoVir1:0.01231025871,cerEla1:0.003429220233):0.01246219962):0.06982626714,(((((turTru3:1e-08,orcOrc1:0.003646485237):1e-08,delLeu1:1e-08):0.01093138193,lipVex1:0.02267339417):1e-08,phyCat1:0.0259101486):1e-08,(balAcu1:0.007296715286,balMys1:0.007268781437):1e-08):0.03075539407):1e-08,susScr11:0.07560841596):1e-08,(((camFer2:1e-08,camBac1:1e-08):0.006333059334,camDro1:1e-08):0.006489270443,vicPac2:0.003494286506):0.05312075212):0.06291223939,(((equCab3:1e-08,equPrz1:1e-08):1e-08,equAsi1:1e-08):0.06296446548,cerSim1:0.09189556273):0.06716880956):0.02893652028,((((((myoBra1:0.004748243067,myoLuc2:0.01605165971):0.01388156067,myoDav1:0.02028931241):0.0191237124,eptFus1:0.03757256484):0.02747347217,minNat1:0.04908479656):0.01681570748,desRot1:0.03824740762):0.01308836715,(((pteAle1:1e-08,pteVam2:0.007843013702):0.02066278382,rouAeg1:0.02080144009):0.05119540385,(rhiSin1:0.0229884327,hipArm1:0.02292999786):0.01339072616):0.01065386454):0.08908715017):0.01694420856,(((((((lepWed1:0.003691519522,neoSch1:1e-08):0.01117899653,odoRosDiv1:0.01481740742):0.01033080911,((musFur1:0.007477765143,enhLut1:1e-08):0.01121404683,ailFul1:0.01119978685):0.008445622332):0.003672105483,(ailMel1:0.01100142188,ursMar1:1e-08):0.004636023542):0.0146214407,(canFam3:0.004141261741,lycPic1:1e-08):0.06209021564):0.01549065276,((felCat8:0.003593856346,aciJub1:0.003692940478):0.003553136017,(panTig1:1e-08,panPar1:1e-08):1e-08):0.005883966119):0.04314749312,(manPen1:0.006872590065,manJav1:0.02803392691):0.1200460907):0.02031874165):0.02346739222,((eriEur2:0.4682565085,sorAra2:0.1772644916):0.1008058701,conCri1:0.1553330232):0.03939550314):0.04150705353):0.01840238129,((((((((((((mm10:0.008208137597,musCar1:0.008109696529):0.008390332341,musPah1:0.007933184317):0.0369720512,rn6:0.03778692963):0.00707689213,merUng1:0.06414574314):0.00591020678,((criGri1:0.02284733362,mesAur1:0.04736897447):0.02359607354,micOch1:0.05294336237):0.0349164853):0.03176793268,nanGal1:0.06112007261):0.0184699197,jacJac1:0.09253815494):0.05653601182,dipOrd2:0.1135326287):0.04986072108,((hetGla2:0.02934047024,fukDam1:0.0473545482):0.03956448698,((chiLan1:0.045041632,octDeg1:0.02188753725):1e-08,cavPor3:0.06738035386):0.01321248414):0.05358969441):0.005861378709,(speTri2:1e-08,marMar1:0.03241470685):0.06688624179):0.03283654596,ochPri3:0.2935388135):0.01951024318,tupChi1:0.425135333):0.01730210777):0.01708253939,galVar1:0.04392416262):0.003439127387,((micMur3:0.02553306022,proCoq1:0.005133052775):0.007178400879,otoGar3:0.1052062052):0.03061244971):0.009570838652,tarSyr2:0.07306959325):0.03605202937,((calJac3:0.005457785281,aotNan1:0.01691617104):1e-08,(saiBol1:0.004163217399,cebCap1:0.004143074572):0.004182628549):0.03637696086):0.01491285002,(((((rheMac8:1e-08,macFas5:1e-08):1e-08,macNem1:1e-08):1e-08,(papAnu3:1e-08,(manLeu1:0.008187949568,cerAty1:1e-08):1e-08):1e-08):1e-08,chlSab2:0.00408569294):1e-08,((colAng1:0.02887562286,pilTep1:0.01239494365):0.004107590056,(rhiRox1:0.008158444306,rhiBie1:1e-08):1e-08):0.008278229324):0.008337714357):0.008259752457,nomLeu3:0.004077266383):1e-08,ponAbe2:0.005200752756):1e-08,gorGor5:1e-08):1e-08,(panTro5:1e-08,panPan2:0.004064010837):1e-08,hg38:0.01233952379);
ACP6	(((((((((((((phaCin1:1e-08,sarHar1:0.4699006188):0.05517003393,monDom5:0.159030599):0.5456461848,((((loxAfr3:0.09867478012,triMan1:0.0857353235):1e-08,proCap2:0.07760614674):0.09091266039,(((chrAsi1:0.4142292643,echTel2:0.2849727998):1e-08,eleEdw1:0.2270639992):0.01485718142,oryAfe1:0.2926366514):1e-08):0.08050058509,(dasNov3:0.1742559784,choHof2:0.1608173996):0.02599554906):1e-08):1e-08,((((((((((((oviAri4:1e-08,oviCan1:0.2764534685):0.04889166801,capHir2:1e-08):0.01718916738,panHod1:1e-08):0.01712648095,(((bisBis1:1e-08,bosMut1:0.01670689804):1e-08,(bosInd1:1e-08,bosTau8:0.01689279091):1e-08):1e-08,bubBub1:1e-08):0.01864233548):1e-08,(odoVir1:0.01721328581,cerEla1:1e-08):1e-08):0.1301241169,(((((turTru3:0.01740248881,orcOrc1:0.03883632458):1e-08,delLeu1:1e-08):1e-08,lipVex1:0.01644426693):0.01779372071,phyCat1:0.06628614227):1e-08,(balAcu1:0.01518010091,balMys1:1e-08):0.01267639906):0.05130324722):0.04391799022,susScr11:0.1491042463):1e-08,(((camFer2:1e-08,camBac1:1e-08):1e-08,camDro1:1e-08):2.140327606,vicPac2:0.03560080939):0.4664257811):0.08731646667,(((equCab3:1e-08,equPrz1:1e-08):1e-08,equAsi1:1e-08):0.01956082663,cerSim1:0.07240313982):0.1281768358):1e-08,((((((myoBra1:0.0453135979,myoLuc2:1e-08):1e-08,myoDav1:0.03626280052):0.03667399088,eptFus1:0.1096949063):0.1177701657,minNat1:0.4464756246):1e-08,desRot1:0.6054048287):1e-08,(((pteAle1:0.01773532055,pteVam2:0.01657414548):0.162074147,rouAeg1:0.06969935404):0.2874851057,(rhiSin1:0.02413244605,hipArm1:0.1072826077):0.114785233):1e-08):0.1051377151):1e-08,(((((((lepWed1:0.01664663992,neoSch1:1e-08):0.02124889804,odoRosDiv1:0.01569440085):0.04491675488,((musFur1:0.06625662678,enhLut1:0.04891299926):0.05842831244,ailFul1:0.0763164473):1e-08):1e-08,(ailMel1:1e-08,ursMar1:0.06094728503):0.1743464873):0.07041823783,(canFam3:1e-08,lycPic1:1e-08):0.2966258258):0.02917296616,((felCat8:0.01660470452,aciJub1:0.07889015244):1e-08,(panTig1:0.9219006175,panPar1:0.01384598705):0.003463326071):0.2530642232):0.06061299661,(manPen1:0.4390902752,manJav1:0.1341742448):0.1605798257):1e-08):0.07506047149,((eriEur2:0.5381194957,sorAra2:0.9975613281):1e-08,conCri1:0.8607065808):0.2251991307):1e-08):1e-08,((((((((((((mm10:1e-08,musCar1:0.01979808177):0.03993105946,musPah1:0.02033974714):0.03316410361,rn6:0.04554547945):0.05246749285,merUng1:0.1417363877):1e-08,((criGri1:0.2875107305,mesAur1:1e-08):0.08598152802,micOch1:0.0848100923):1e-08):0.04068879922,nanGal1:0.1063889962):1e-08,jacJac1:0.3396082889):1e-08,(casCan1:0.2255639117,dipOrd2:0.448782887):1e-08):0.03083693639,(hetGla2:0.02885233466,((chiLan1:0.01593842477,octDeg1:1.148751887):1e-08,cavPor3:0.073660695):0.02695235463):0.1175818342):9.865647081e-06,(speTri2:1e-08,marMar1:1e-08):0.3712373874):0.05438691124,(oryCun2:0.03743684048,ochPri3:0.1513241061):0.2027213823):0.04565338887,tupChi1:0.2035015168):1e-08):0.02206829622,((micMur3:0.03332505093,proCoq1:0.04948184398):0.05049313574,otoGar3:0.1807797337):0.01867730673):0.02941186985,tarSyr2:0.07448581512):0.05987392373,((calJac3:1e-08,aotNan1:0.01686440864):1e-08,(saiBol1:0.01695537799,cebCap1:1e-08):1e-08):0.03791454505):0.0165340358,(((((rheMac8:1e-08,macFas5:1e-08):1e-08,macNem1:1e-08):1e-08,(papAnu3:1e-08,(manLeu1:1e-08,cerAty1:1e-08):1e-08):1e-08):1e-08,chlSab2:0.01690320408):0.01727719389,((colAng1:1e-08,pilTep1:1e-08):0.01726454191,(nasLar1:0.8079143726,(rhiRox1:1e-08,rhiBie1:1e-08):0.006400518167):0.0119518031):1e-08):1e-08):0.0176603375,nomLeu3:1e-08):1e-08,ponAbe2:0.03800367493):1e-08,gorGor5:1e-08):1e-08,(panTro5:1e-08,panPan2:1e-08):1e-08,hg38:0.01716500098);
ACP7	(((((((((((((phaCin1:0.06159589023,sarHar1:0.1133338417):1e-08,monDom5:0.06633791073):0.2827628734,((((loxAfr3:0.06656462822,triMan1:0.1053094321):0.004041382554,proCap2:0.09936526097):0.02735241361,(((chrAsi1:0.07245978185,echTel2:0.1436568348):0.04203457617,eleEdw1:0.1281778043):1e-08,oryAfe1:0.06738252678):0.01093452226):0.06663287833,(dasNov3:0.1232371614,choHof2:0.07044111786):0.03864882929):0.002842568649):0.01093449305,((((((((((((oviAri4:0.01966074361,oviCan1:0.0379972952):0.02090060743,capHir2:0.0126593701):1e-08,panHod1:0.01578066073):0.01905555488,(((bisBis1:1e-08,bosMut1:0.003098016729):1e-08,(bosInd1:0.003155348021,bosTau8:0.006726923714):1e-08):0.009371857809,bubBub1:0.01275846656):0.00962716545):1e-08,(odoVir1:0.009462975721,cerEla1:0.009455164666):0.003246685856):0.06111196416,(((((turTru3:0.03827203945,orcOrc1:0.05189769607):0.03649789421,delLeu1:0.02883318191):0.02049444608,lipVex1:0.0364427882):0.04098098878,phyCat1:0.100149917):0.01810612668,(balAcu1:0.07841020676,balMys1:0.03899559519):0.01013442771):0.07581329626):0.009035717525,susScr11:0.05633669525):0.008109318448,(((camFer2:0.009029846332,camBac1:1e-08):1e-08,camDro1:0.003004767536):0.01099853491,vicPac2:0.01673639694):0.05554166783):0.004300811104,(((equCab3:1e-08,equPrz1:1e-08):0.0129218943,equAsi1:0.002729878267):0.05879611626,cerSim1:0.0538748469):0.01511497756):0.01950497524,((((((myoBra1:0.009329167243,myoLuc2:0.003652577699):1e-08,myoDav1:0.0289780217):1e-08,eptFus1:0.02563522147):0.01075062812,minNat1:0.06949516509):0.004150289353,desRot1:0.06934805886):0.01719765741,(((pteAle1:0.007315842447,pteVam2:0.004911816392):0.01713548918,rouAeg1:0.03336666651):0.03861796557,(rhiSin1:0.04152755143,hipArm1:0.06380567736):0.04215346822):0.001970417796):0.03904971737):1e-08,(((((((lepWed1:1e-08,neoSch1:0.006163039874):0.01766476741,odoRosDiv1:0.03803175767):0.02222436907,((musFur1:0.008664275358,enhLut1:0.0135515859):0.01957326585,ailFul1:0.02702820831):0.009482466196):1e-08,(ailMel1:0.009882006494,ursMar1:0.01728804359):0.0176365677):0.02621466438,(canFam3:1e-08,lycPic1:1e-08):0.02937867866):0.008012817227,((felCat8:1e-08,aciJub1:0.01295437625):1e-08,(panTig1:0.003149174933,panPar1:0.003130492451):0.003097181356):0.05041102262):0.03227650053,(manPen1:0.0150264238,manJav1:0.00960827997):0.06670634042):0.005644126871):0.008197685791,((eriEur2:0.1666515975,sorAra2:0.1625171457):0.004542173323,conCri1:0.04254961823):0.04199403372):0.02334404487):0.02138767559,(((((((((((mm10:0.01400300294,musCar1:0.01378617109):0.01934883374,musPah1:0.01069593142):0.02724908651,merUng1:0.1012505108):0.003605689395,((criGri1:0.02892469551,mesAur1:0.03699556289):0.03527254063,micOch1:0.04837052853):0.02594614212):0.02627698118,nanGal1:0.06803162383):0.04454951117,jacJac1:0.11372255):0.0498210185,(casCan1:0.113097649,dipOrd2:0.1245233408):0.0149876013):0.004703719989,((hetGla2:0.01434865754,fukDam1:0.04630666854):0.008761000106,((chiLan1:0.05101540485,octDeg1:0.05842499295):0.01004289643,cavPor3:0.06063084783):0.01098905794):0.09096805578):0.03766864233,(speTri2:0.01581972144,marMar1:0.01610169933):0.1367931095):0.01137363109,(oryCun2:0.09765584843,ochPri3:0.1274650551):0.1076755671):0.005306284099,tupChi1:0.1334426621):1e-08):0.01746005032,((micMur3:0.05552618365,proCoq1:0.0442971414):0.0195497412,otoGar3:0.07496080057):0.03302378258):0.02889226635,tarSyr2:0.0534852173):0.02795737981,((calJac3:0.01653318418,aotNan1:0.01814441089):0.003274130979,(saiBol1:0.01242277034,cebCap1:0.006273565028):0.003832881765):0.03322442667):0.004356663858,(((((rheMac8:1e-08,macFas5:1e-08):1e-08,macNem1:1e-08):1e-08,(papAnu3:1e-08,(manLeu1:0.009289895699,cerAty1:0.003084321091):1e-08):1e-08):1e-08,chlSab2:0.01041303509):1e-08,((colAng1:0.003099679586,pilTep1:0.006273490665):1e-08,(rhiRox1:0.006185805283,rhiBie1:1e-08):1e-08):0.006177463888):0.006936414708):0.003189300628,nomLeu3:0.006905886321):0.003091580844,ponAbe2:0.008232351138):0.003088780265,gorGor5:0.009351500106):1e-08,(panTro5:1e-08,panPan2:0.003087841084):1e-08,hg38:0.00309151023);
ACPP	(((((((((((((((phaCin1:0.09881680299,sarHar1:0.1580441793):0.06253842645,monDom5:0.1197883095):0.4052000752,ornAna2:0.3223020822):0.2941707309,((((loxAfr3:0.08218998884,triMan1:0.07612424386):0.008733535635,proCap2:0.1690401888):0.0233272623,(((chrAsi1:0.09198828952,echTel2:0.1973507596):0.01850598307,eleEdw1:0.217391397):0.02256069415,oryAfe1:0.1473349371):0.009350489391):0.09197661796,(dasNov3:0.2901032307,choHof2:0.103533908):0.05364563903):0.03806262531):0.008121991464,((((((((((((oviAri4:1e-08,oviCan1:1e-08):1e-08,capHir2:0.003102300014):1e-08,panHod1:0.01256065063):0.005418535299,(((bisBis1:0.003135910834,bosMut1:0.003118032003):1e-08,(bosInd1:0.003132282975,bosTau8:0.003237025526):1e-08):0.01591750048,bubBub1:0.0192083599):0.006977791584):0.006388848289,(odoVir1:0.01428604999,cerEla1:0.006679770112):0.01169039236):0.0974315283,(((((turTru3:0.009916629386,orcOrc1:0.003273354123):0.004171841225,delLeu1:1e-08):0.0125191186,lipVex1:0.03773586213):0.003351998449,phyCat1:0.1222791021):1e-08,(balAcu1:0.01966571209,balMys1:0.009767465992):0.01669639458):0.05636302765):0.01413743752,susScr11:0.1074880867):0.00879638528,(((camFer2:0.003277845944,camBac1:0.003279405892):1e-08,camDro1:1e-08):0.01082386497,vicPac2:0.02994615432):0.1104423527):0.04646622569,(((equCab3:0.003308390112,equPrz1:1e-08):0.01155642251,equAsi1:0.01639775609):0.05382275812,cerSim1:0.02767244982):0.02661835687):0.008495940915,((((((myoBra1:0.009083689864,myoLuc2:0.006927866352):0.005051686541,myoDav1:0.01743876159):0.01490364773,eptFus1:0.05020892374):0.06287615027,minNat1:0.2257339473):0.01029777175,desRot1:0.1106242907):0.02143713076,(((pteAle1:0.006519912686,pteVam2:1e-08):0.02008002392,rouAeg1:0.042611806):0.07483099847,(rhiSin1:0.0631803543,hipArm1:0.08173555762):0.06832905534):0.01740336671):0.04084415749):1e-08,(((((((lepWed1:1e-08,neoSch1:1e-08):0.04339488216,odoRosDiv1:0.02319357706):0.01633198342,((musFur1:0.05070501302,enhLut1:0.02839331351):0.01934511695,ailFul1:0.03946397303):0.01557130722):0.003800062375,(ailMel1:0.009756616822,ursMar1:0.00950416679):0.02774813854):0.01244010792,(canFam3:1e-08,lycPic1:0.006660437821):0.07137630112):0.018210402,((felCat8:0.004761879732,aciJub1:0.009928657668):0.005161191967,(panTig1:0.006286658657,panPar1:0.003439353383):0.003268621851):0.08624261555):0.08692975382,manPen1:0.19078387):1e-08):0.01642998901,((eriEur2:0.2060058621,sorAra2:0.3309695532):1e-08,conCri1:0.3210873358):0.09152394083):0.01031854117):0.03596063266,((((((((((((mm10:0.02127016195,musCar1:0.009359281097):0.01501879159,musPah1:0.01986022657):0.05693000616,rn6:0.06901565358):0.06793966755,merUng1:0.1171524186):0.008147687197,((criGri1:0.02124403191,mesAur1:0.04145972398):0.04991852398,micOch1:0.05535370137):0.01857773971):0.07516786053,nanGal1:0.1047294196):0.02596701915,jacJac1:0.2606685509):0.04062393417,dipOrd2:0.1954049918):0.01600425167,((hetGla2:0.05168892445,fukDam1:0.09426343553):0.02188861271,((chiLan1:0.05057373186,octDeg1:0.08076309618):0.007348406299,cavPor3:0.08365971675):0.01853436454):0.08533788153):1e-08,(speTri2:0.02717129225,marMar1:0.00253057096):0.1489878422):0.03388664882,(oryCun2:0.07153648014,ochPri3:0.1759560198):0.07758366199):0.009742998811,tupChi1:0.289429216):1e-08):1e-08,galVar1:0.1100171873):0.009826080622,((micMur3:0.05858554225,proCoq1:0.007541535607):0.03779026006,otoGar3:0.09352977916):0.0650395877):1e-08,tarSyr2:0.1569175099):0.06212620441,((calJac3:0.006970460043,aotNan1:0.009937623933):0.003267798854,(saiBol1:0.02344672935,cebCap1:0.02025766069):0.003490294578):0.03451717875):0.01817128835,(((((rheMac8:0.003235136291,macFas5:0.003229066265):1e-08,macNem1:0.01012727402):1e-08,(papAnu3:1e-08,(manLeu1:0.007288034236,cerAty1:1e-08):1e-08):1e-08):0.0065798216,chlSab2:0.006562695193):0.01572563773,((colAng1:0.006485087965,pilTep1:0.01330057402):1e-08,(nasLar1:0.003245213201,(rhiRox1:1e-08,rhiBie1:0.02290768778):1e-08):0.006505080736):0.01763724212):0.03131511792):0.01357326407,nomLeu3:0.01488187733):1e-08,ponAbe2:0.007609974023):0.01595601217,gorGor5:0.003271315238):1e-08,(panTro5:0.003279406573,panPan2:1e-08):0.006624658898,hg38:1e-08);
ACRBP	((((((((((((((phaCin1:0.3911501697,sarHar1:0.425760686):0.05674272888,monDom5:0.2857558645):1.515458791,((((loxAfr3:0.02812417219,triMan1:0.02401453667):0.01945218677,proCap2:0.1148707169):0.009542488902,(((chrAsi1:0.02519977034,echTel2:0.2084497493):0.005287762174,eleEdw1:0.32973881):1e-08,oryAfe1:0.0663831679):1e-08):0.07001171307,(dasNov3:0.09698689648,choHof2:0.1476343878):0.06217170845):1e-08):1e-08,((((((((((((oviAri4:0.005117654404,oviCan1:0.01260453931):0.005198691217,capHir2:0.003442727305):0.007005504166,panHod1:0.01115630759):0.0190794825,(((bisBis1:1e-08,bosMut1:1e-08):1e-08,(bosInd1:0.007655353609,bosTau8:1e-08):0.003649109323):0.01102332221,bubBub1:0.007307578257):0.01070548035):0.01126839309,(odoVir1:0.008927959292,cerEla1:0.0132820173):0.01290219088):0.09018984685,(((((turTru3:0.008062271402,orcOrc1:0.01243788782):0.02723379531,delLeu1:0.004621819389):0.008972962252,lipVex1:0.03764055843):0.02656560365,phyCat1:0.05905662623):0.01932860139,(balAcu1:0.02380832666,balMys1:0.02417372589):0.02056432186):0.07071529545):0.03358073588,susScr11:0.0500353842):0.00547273862,(((camFer2:1e-08,camBac1:0.004335625075):1e-08,camDro1:0.004230435155):1e-08,vicPac2:0.029038783):0.09404516968):0.04829533869,(((equCab3:0.003843673155,equPrz1:1e-08):1e-08,equAsi1:1e-08):0.07335508731,cerSim1:0.05829167608):0.05586768755):0.03705584591,((((((myoBra1:0.02691501737,myoLuc2:1e-08):0.01467998815,myoDav1:0.02578354575):0.07646164651,eptFus1:0.06746362493):0.06595881607,minNat1:0.1343101267):0.04114120117,desRot1:0.09894956916):0.0908365058,(((pteAle1:1e-08,pteVam2:1e-08):0.0007776747627,rouAeg1:0.03013923665):0.08250279185,(rhiSin1:0.1150147394,hipArm1:0.0670189386):0.03720648598):0.01152310237):0.05545970959):1e-08,(((((((lepWed1:0.00848437709,neoSch1:0.008497749048):1e-08,odoRosDiv1:0.05771640985):0.0181119404,((musFur1:0.004013717696,enhLut1:0.01247113348):0.01653425854,ailFul1:0.0497259653):0.007798432573):1e-08,(ailMel1:0.04430754661,ursMar1:1e-08):1e-08):0.01324934035,(canFam3:1e-08,lycPic1:1e-08):0.01178991073):0.02057200589,((felCat8:0.005059552296,aciJub1:0.01992032613):1e-08,(panTig1:1e-08,panPar1:1e-08):0.003965882199):0.04324080968):0.1026842729,(manPen1:0.04577873468,manJav1:0.01691403261):0.3098765103):1e-08):0.007004125718,((eriEur2:0.39592462,sorAra2:0.6938464883):0.06927474885,conCri1:0.2066485674):0.02107879609):0.06966752874):0.02215942987,((((((((((((mm10:0.009456092357,musCar1:0.009513032275):0.007830184019,musPah1:0.05781680635):0.01253746611,rn6:0.04257584604):0.0654583217,merUng1:0.1864192143):0.01332134518,((criGri1:0.03500498747,mesAur1:0.01869155589):0.01919243702,micOch1:0.09470769976):0.008793769673):0.03447033673,nanGal1:0.1391269821):0.03467116056,jacJac1:0.2294207213):0.02785975823,(casCan1:0.07663400531,dipOrd2:0.3198169033):0.03946096722):0.09354987288,((hetGla2:0.1839032677,fukDam1:0.119822882):0.07529802014,((chiLan1:0.08291640565,octDeg1:0.07276600104):0.04120248437,cavPor3:0.1332353459):0.01507500433):0.2186068478):0.004947159835,(speTri2:0.007427157438,marMar1:0.003905943597):0.2004921631):0.004997443605,(oryCun2:0.09534822618,ochPri3:0.2497093592):0.06814043353):0.007009409699,tupChi1:0.2424789604):0.02413027203):0.01728354147,galVar1:0.2025669316):0.01714285323,((micMur3:0.06154782587,proCoq1:0.03485446166):0.03369626765,otoGar3:0.07280436799):0.02549092822):0.05616886766,tarSyr2:0.2757667658):1e-08,((calJac3:0.06844143364,aotNan1:0.06208527012):1e-08,(saiBol1:0.04503453161,cebCap1:0.0190030632):0.0120183167):0.06171700838):0.04050587652,(((((rheMac8:1e-08,macFas5:1e-08):1e-08,macNem1:0.003902687638):1e-08,(papAnu3:0.0148731845,(manLeu1:0.008146347981,cerAty1:1e-08):0.003942688523):1e-08):0.009845554806,chlSab2:1e-08):0.01516588032,((colAng1:0.01552152358,pilTep1:0.01593910859):1e-08,(nasLar1:0.01552290716,(rhiRox1:1e-08,rhiBie1:1e-08):0.00386000272):0.01180888895):0.007736417975):0.0272228519):0.004013595705,nomLeu3:0.03818859605):1e-08,ponAbe2:0.1003372641):0.02155600995,gorGor5:0.01161229097):0.007746625195,(panTro5:1e-08,panPan2:0.02751015088):0.003841414789,hg38:0.007684835465);
ACR	(((((((((((((phaCin1:0.4248548813,sarHar1:0.2809814904):1.805833859,((((loxAfr3:0.04720538511,triMan1:0.06304652761):0.01189326619,proCap2:0.1643798619):0.09347374752,(((chrAsi1:0.09628199264,echTel2:0.2955511389):1e-08,eleEdw1:0.2842609933):0.02534691087,oryAfe1:0.07740610843):0.02188330336):0.130284492,(dasNov3:0.1494414324,choHof2:0.3290409914):0.2020578885):0.1038205166):0.06221300136,((((((((((((oviAri4:1e-08,oviCan1:0.02370776645):0.01619674367,capHir2:1e-08):0.01762204156,panHod1:0.0245062559):0.04627970321,(((bisBis1:1e-08,bosMut1:0.002748269808):1e-08,bosTau8:0.08569276775):0.01100127287,bubBub1:0.01571668707):0.02178342141):0.004021313496,(odoVir1:0.02223186032,cerEla1:0.006035845357):0.02418007917):0.1452108041,(((((turTru3:1e-08,orcOrc1:0.01989171185):0.01028767014,delLeu1:0.0188103667):0.004217107087,lipVex1:0.02011322706):0.03089485326,phyCat1:0.1167136098):0.009445324491,(balAcu1:0.006412136664,balMys1:0.01680200214):0.02344436398):0.05505800153):0.0706153588,susScr11:0.2951144102):0.03263079805,(((camFer2:0.004111705743,camBac1:1e-08):1e-08,camDro1:1e-08):0.004480654443,vicPac2:0.04672144134):0.2517414986):0.04110865249,(((equCab3:1e-08,equPrz1:1e-08):1e-08,equAsi1:1e-08):0.07833622581,cerSim1:0.07828539738):0.3011580924):1e-08,((((((myoBra1:0.01190491746,myoLuc2:0.07777219983):1e-08,myoDav1:0.0153080172):0.02673148504,eptFus1:0.03709771796):0.1645065424,minNat1:0.2106128273):0.1887596707,desRot1:0.2270933203):0.2337670133,(((pteAle1:1e-08,pteVam2:0.008549849889):0.1148999528,rouAeg1:0.2336479956):0.3811086225,(rhiSin1:0.07130222582,hipArm1:0.07332682017):0.1108899383):1e-08):0.1295217672):0.01609596698,(((((((lepWed1:1e-08,neoSch1:0.006282609969):1e-08,odoRosDiv1:0.01560033227):0.02969190675,((musFur1:0.008688518122,enhLut1:0.01576286931):0.07630226859,ailFul1:0.07748156893):0.01416065152):1e-08,(ailMel1:0.03724399113,ursMar1:0.008102618446):0.02093474752):0.01380797508,(canFam3:1e-08,lycPic1:0.007684450888):0.0727208045):0.04316251799,((felCat8:0.01191997134,aciJub1:0.04117937556):1e-08,(panTig1:0.003154116183,panPar1:0.003838962384):0.0159610795):0.06268342423):0.06638503286,(manPen1:0.02104063287,manJav1:0.04885346749):0.4226502342):0.07103437887):1e-08,((eriEur2:4.282021145,sorAra2:0.2441258475):0.09815564106,conCri1:0.3019192412):0.1576030875):0.107007489):0.07105206662,((((((((((((mm10:0.01809880431,musCar1:1e-08):0.02659529112,musPah1:0.01305646533):0.04454055227,rn6:0.1006640739):0.07133118736,merUng1:0.1830799199):0.02526379412,((criGri1:0.08519751219,mesAur1:0.048602425):0.01960046717,micOch1:0.1103332977):0.02777904082):0.05270480023,nanGal1:0.3393114054):0.09156520927,jacJac1:0.2152215796):0.1449552894,(casCan1:0.1708074357,dipOrd2:0.2036324982):0.04827857054):0.01742102007,((hetGla2:0.1184062576,fukDam1:0.04222594305):0.02195168402,((chiLan1:0.03698469045,octDeg1:0.0514364404):0.01707696041,cavPor3:0.07130819405):0.02838313363):0.1464658817):0.03831935926,(speTri2:0.003836999819,marMar1:0.01192412684):0.2924144758):0.09134278187,(oryCun2:0.1212234514,ochPri3:0.2061592951):0.2559798854):0.05361258161,tupChi1:0.5480973931):1e-08):0.03260030567,galVar1:0.4645015147):0.07458314913,((micMur3:0.1290820064,proCoq1:0.0739928008):0.08477449837,otoGar3:0.1132702361):0.03367329516):0.01828228853,tarSyr2:0.200625281):0.05514118371,((calJac3:0.07201420215,aotNan1:0.03839952796):0.01098585002,(saiBol1:0.04570892085,cebCap1:0.0203606298):0.002546445594):0.08467640977):0.05289961323,(((((rheMac8:0.01009614761,macFas5:0.003224545167):1e-08,macNem1:1e-08):0.003220945271,(papAnu3:1e-08,(manLeu1:1e-08,cerAty1:0.009270631531):1e-08):0.003055282645):0.00327188318,chlSab2:0.01602824981):0.004987406955,((colAng1:0.0158027016,pilTep1:0.01837559082):1e-08,(rhiRox1:1e-08,rhiBie1:1e-08):0.009847186978):0.01146594434):0.02360945812):0.01555800802,nomLeu3:0.04503205809):0.01342339387,ponAbe2:0.02840272259):0.01518254124,gorGor5:0.02127222237):1e-08,(panTro5:1e-08,panPan2:0.009105140904):0.02492163414,hg38:0.009423941387);
ACRV1	((((((((((((phaCin1:6.563010132,((((loxAfr3:0.1018566209,triMan1:0.2235220241):0.03184453817,proCap2:0.2051245412):0.04942387234,(((chrAsi1:0.1359705608,echTel2:0.1911616824):0.02767134503,eleEdw1:0.4280485821):0.008072334378,oryAfe1:0.1772676864):0.06311944288):0.1985517083,(dasNov3:0.179052784,choHof2:0.2266401421):0.1677327769):1e-08):0.02206566631,((((((((((((oviAri4:1e-08,oviCan1:0.004280064076):0.009624861148,capHir2:0.01153610169):0.008369774073,panHod1:0.007236849981):0.008598428336,(((bisBis1:0.008311255597,bosMut1:1e-08):1e-08,(bosInd1:1e-08,bosTau8:0.004167820886):0.008362779016):0.02088214963,bubBub1:0.01732911194):0.02312347921):0.00317197239,(odoVir1:0.02839122786,cerEla1:0.01313669384):0.04081045731):0.3842900143,(((((turTru3:0.007092156715,orcOrc1:0.01457298523):0.03238953125,delLeu1:0.1092814828):0.03372760514,lipVex1:0.04717534762):0.08952481691,phyCat1:0.1736975807):0.008768472816,(balAcu1:0.06656561591,balMys1:0.093627607):0.1076890734):0.1001487557):0.01762677336,susScr11:0.2391859429):0.001982144161,(((camFer2:1e-08,camBac1:0.005441789959):1e-08,camDro1:1e-08):0.009361536933,vicPac2:0.0372910071):0.1968373988):0.07232764533,(((equCab3:1e-08,equPrz1:1e-08):1e-08,equAsi1:0.008192197977):0.144257707,cerSim1:0.2243382871):0.07207565716):0.06822193162,((((((myoBra1:0.05086210292,myoLuc2:0.06238709799):0.02170961391,myoDav1:0.1103681733):0.08283436738,eptFus1:0.1397179799):0.1851316764,minNat1:0.3687684215):0.2483707954,desRot1:0.4418129755):0.04514929185,(((pteAle1:0.004550203085,pteVam2:1e-08):0.05482225787,rouAeg1:0.06180280196):0.1724273277,(rhiSin1:0.2358867302,hipArm1:0.1698838247):0.07814845804):0.07040513046):0.0535183857):0.005132832513,(((((((lepWed1:0.01010913383,neoSch1:0.01081371718):0.006361126512,odoRosDiv1:0.05797965277):0.1099760236,((musFur1:0.07161764077,enhLut1:0.1288066834):0.03424761554,ailFul1:0.07650611592):0.02157836599):1e-08,(ailMel1:0.07538874085,ursMar1:0.02228963816):0.06409721128):0.0254562448,(canFam3:0.003993077768,lycPic1:0.004576795222):0.1779844842):0.05470554816,((felCat8:0.02304999559,aciJub1:0.008864788993):1e-08,(panTig1:1e-08,panPar1:1e-08):1e-08):0.1219568755):0.05314308434,(manPen1:0.03297055436,manJav1:0.001080749496):0.505187805):1e-08):0.02622783371,((eriEur2:0.5309212584,sorAra2:0.5656195152):0.2096614256,conCri1:0.344109198):0.09109836434):0.04027035637):0.02689614132,((((((((((((mm10:0.02724873078,musCar1:0.01728142869):0.01489728301,musPah1:0.02759941919):0.0676608963,rn6:0.1139574793):0.1195718836,merUng1:0.2033385145):0.01224168985,((criGri1:0.1046292882,mesAur1:0.06253327698):0.1063767227,micOch1:0.1685410892):0.02863339466):0.1112770204,nanGal1:0.3942752954):0.151836728,jacJac1:0.4867093065):0.1095013874,(casCan1:0.1534027865,dipOrd2:0.3793603252):0.06417971706):0.01632925374,((hetGla2:0.1866236838,fukDam1:0.1464215605):0.02675856479,((chiLan1:0.1769308694,octDeg1:0.1610914716):0.004574978891,cavPor3:0.3647895713):0.01097713502):0.2240619089):0.02966838593,(speTri2:0.01144770864,marMar1:0.08553261625):0.2583882103):0.02557894181,oryCun2:0.4356843709):0.007979741241,tupChi1:0.5802068925):1e-08):0.01695737718,galVar1:0.3185535092):0.04980459809,((micMur3:0.1736955812,proCoq1:0.1189749635):0.1574289419,otoGar3:0.2618691382):0.03373378908):0.03070564074,tarSyr2:0.2500713618):0.0749412071,((calJac3:0.1734388716,aotNan1:0.07200749541):0.00276751843,(saiBol1:0.05789126806,cebCap1:0.01368417665):0.007577139255):0.1116247221):0.12247751,(((((rheMac8:0.004187743542,macFas5:1e-08):1e-08,macNem1:0.004359370151):0.008456053957,(papAnu3:0.004217222485,(manLeu1:0.01282756531,cerAty1:0.01703323454):1e-08):1e-08):0.004231549009,chlSab2:0.01277112386):1e-08,((colAng1:0.01010025517,pilTep1:0.04541512967):1e-08,(nasLar1:0.03073449228,(rhiRox1:1e-08,rhiBie1:0.004231895096):0.01538918705):0.00515285557):0.02660021814):0.03616998962):0.02117810194,nomLeu3:0.05108278011):1e-08,ponAbe2:0.01566259081):0.02814958839,gorGor5:0.02628806732):1e-08,(panTro5:0.004734644416,panPan2:0.009524364132):0.00554036133,hg38:0.02312433048);
ACSBG1	(((((((((((((((phaCin1:0.05573141109,sarHar1:0.03860027238):0.01330776372,monDom5:0.02475175086):0.114928358,ornAna2:0.09236916636):0.1492231567,((((loxAfr3:0.03685721861,triMan1:0.02824816358):0.003773409419,proCap2:0.03822886323):0.01142065089,(((chrAsi1:0.03989435283,echTel2:0.08128609206):0.015707649,eleEdw1:0.06160237661):0.0005767554864,oryAfe1:0.04850008235):0.007097925981):0.005694317894,(dasNov3:0.03252449529,choHof2:0.03403719787):0.02221337261):1e-08):0.008437399277,((((((((((((oviAri4:1e-08,oviCan1:0.01230414476):0.006167540441,capHir2:0.007297268199):1e-08,panHod1:0.008864279496):0.02103290462,(((bisBis1:0.002649434959,bosMut1:0.002665718461):0.005351685956,(bosInd1:0.002650445471,bosTau8:1e-08):0.008003355318):1e-08,bubBub1:0.00265318422):0.006493235125):0.007103069971,(odoVir1:0.008215304854,cerEla1:0.005478118298):0.00997681212):0.03193266603,(((((turTru3:1e-08,orcOrc1:1e-08):1e-08,delLeu1:0.002640497779):0.002643719961,lipVex1:0.01061189178):1e-08,phyCat1:0.01066469798):1e-08,(balAcu1:0.005340320751,balMys1:0.002646902642):0.005311388608):0.02374849554):0.01042543925,susScr11:0.03067694501):0.005945600455,(((camFer2:1e-08,camBac1:1e-08):1e-08,camDro1:0.002647411416):0.006480994343,vicPac2:0.05094646759):0.1682561879):0.0005836882593,(((equCab3:1e-08,equPrz1:1e-08):0.008086031571,equAsi1:1e-08):0.02503070719,cerSim1:0.03640681241):0.0170994137):1e-08,((((((myoBra1:0.0472713897,myoLuc2:0.01673002396):0.01552401154,myoDav1:0.1704757035):0.001747167129,eptFus1:0.06566066225):0.08379851672,minNat1:0.05894439945):0.02807212674,desRot1:0.1316562968):0.006774711801,(((pteAle1:0.03585043704,pteVam2:0.03343926156):0.1084502639,rouAeg1:0.2171951645):0.2029362938,(rhiSin1:0.03065225674,hipArm1:0.01555869738):0.04041346801):0.003330232976):0.05527792867):1e-08,((((((neoSch1:0.02387825899,odoRosDiv1:0.01324223085):0.02211024266,((musFur1:0.03189289978,enhLut1:0.01171437936):0.02770210535,ailFul1:0.05583539568):0.02380400147):0.003669608932,(ailMel1:0.03334720538,ursMar1:0.01678007766):0.04666111911):0.0247209015,canFam3:0.03646957117):0.01169219359,((felCat8:0.02766748623,aciJub1:0.05089364198):0.002656097665,(panTig1:0.005374241247,panPar1:0.02352521141):0.03304276034):0.1862918418):0.01973718518,(manPen1:0.0151268648,manJav1:0.01997621895):0.1968267574):0.02633159185):1e-08,(eriEur2:0.2871103379,sorAra2:0.1144319432):0.0355091799):1e-08):1e-08,((((((((((((mm10:1e-08,musCar1:0.005326253855):1e-08,musPah1:0.005262880862):0.005251867859,rn6:0.01085711521):0.01154055527,merUng1:0.02056374256):1e-08,((criGri1:0.009682455182,mesAur1:0.00954269852):0.02237050125,micOch1:0.03063689874):0.009605993669):0.01330000493,nanGal1:0.04249670418):0.0226682626,jacJac1:0.07949468314):0.00381824401,(casCan1:0.04460887065,dipOrd2:0.1062086519):1e-08):0.003383179019,((hetGla2:0.009268612561,fukDam1:0.01303077292):0.007627982821,((chiLan1:0.01367620003,octDeg1:0.02175403751):1e-08,cavPor3:0.0655903305):1e-08):0.04141048145):0.005345962422,(speTri2:0.00763744812,marMar1:0.002932335253):0.04887402403):0.01780719993,(oryCun2:0.02741924129,ochPri3:0.04700457188):0.02285693061):0.01843194128,tupChi1:0.03722146169):0.01604055581):1e-08,galVar1:0.05085266429):0.01246159428,((micMur3:0.02168696769,proCoq1:0.01769258447):0.01338704962,otoGar3:0.0380462078):0.01066747939):1e-08,tarSyr2:0.04034424655):0.01078766853,((calJac3:0.009947981909,aotNan1:0.006216711945):1e-08,(saiBol1:0.02466904082,cebCap1:0.005473152803):0.00609323189):0.01218524412):0.00732487949,(((((rheMac8:1e-08,macFas5:1e-08):1e-08,macNem1:0.002736383206):1e-08,(papAnu3:0.005439957733,(manLeu1:0.002719555664,cerAty1:1e-08):1e-08):1e-08):0.00271361894,chlSab2:0.002715756801):0.00271483762,((colAng1:0.002737635649,pilTep1:0.002724551705):0.002712232741,(nasLar1:1e-08,(rhiRox1:1e-08,rhiBie1:1e-08):0.002652346831):5.538429328e-05):1e-08):0.01105639525):1e-08,nomLeu3:0.01192850887):1e-08,ponAbe2:0.008520345276):0.005931426475,gorGor5:0.002904277521):0.008199118132,(panTro5:1e-08,panPan2:1e-08):0.002680977289,hg38:0.005434375474);
ACSBG2	(((((((((((((((phaCin1:0.09846611658,sarHar1:0.04091411772):0.06928620243,monDom5:0.1672477853):0.1078433967,ornAna2:0.2636407942):0.2980459421,((((loxAfr3:0.04401708896,triMan1:0.1996861791):0.01345502349,proCap2:0.1552185749):0.05762592239,(((chrAsi1:0.1222054955,echTel2:0.1693384337):0.0135525881,eleEdw1:0.3017544135):0.03225052694,oryAfe1:0.1232946885):0.01719563622):0.07616057788,dasNov3:0.2432764946):1e-08):0.0416032284,((((((((((((oviAri4:1e-08,oviCan1:0.004412284639):0.01154738086,capHir2:0.004748526716):0.003971285978,panHod1:0.009364955994):0.01924957374,(((bisBis1:0.002005876443,bosMut1:1e-08):1e-08,(bosInd1:1e-08,bosTau8:1e-08):0.00199299964):0.004012064704,bubBub1:0.006017586272):0.006208792333):0.01423712766,(odoVir1:0.02202232691,cerEla1:0.01968434895):0.02312944583):0.07975425433,(((((turTru3:0.007493890265,orcOrc1:0.001059842999):0.01963188636,delLeu1:0.01869338409):0.006080211847,lipVex1:0.04641179972):1e-08,phyCat1:0.02083331551):1e-08,(balAcu1:0.01446951192,balMys1:0.007791772062):0.002154392164):0.04421147648):0.03097878815,susScr11:0.07208304508):0.02531345375,(((camFer2:1e-08,camBac1:1e-08):1e-08,camDro1:0.004033510568):0.005605174669,vicPac2:0.003989185839):0.08183756234):0.09308796831,(((equCab3:1e-08,equPrz1:1e-08):1e-08,equAsi1:1e-08):0.1011777654,cerSim1:0.07289667206):0.04104852863):0.004401133276,((((((myoBra1:0.01460424546,myoLuc2:0.01017196754):0.0256072919,myoDav1:0.0260691488):0.0589188749,eptFus1:0.03703564848):0.1091363851,minNat1:0.08552023768):0.0409511993,desRot1:0.09522685423):0.02522405773,(((pteAle1:0.007590107011,pteVam2:0.006822748856):0.08699453657,rouAeg1:0.09088971487):0.1519867735,(rhiSin1:0.07790321942,hipArm1:0.05618817733):0.05346919296):0.008848395359):0.03837618985):1e-08,((((((lepWed1:0.005941639062,neoSch1:0.003943425624):0.002062672983,odoRosDiv1:0.0198665635):0.0329045632,((musFur1:0.007828952136,enhLut1:0.01253936978):0.06848902886,ailFul1:0.05073640563):0.02249389212):0.00369212442,(ailMel1:0.0143362836,ursMar1:0.01028313761):0.05553187538):0.05763100048,(canFam3:1e-08,lycPic1:0.005855681923):0.07108902828):0.009263287317,((felCat8:0.007750777887,aciJub1:0.008220805406):0.001648808814,(panTig1:0.01310721493,panPar1:1e-08):0.006471670005):0.1396574684):0.07651681581):0.008345772407,(eriEur2:0.2815932775,conCri1:0.2134721344):0.0380149845):0.02392521002):0.04135408908,((((((((((musCar1:0.0252358599,musPah1:0.03091321181):0.05414961988,rn6:0.05213966953):0.0687839596,((criGri1:0.1069826635,mesAur1:0.06023589109):0.04707352088,micOch1:0.1326498046):0.008560174793):0.08014951151,nanGal1:0.2016563643):0.006904617808,jacJac1:0.1475180082):0.04306047673,(casCan1:0.07453621722,dipOrd2:0.1120866765):0.05526193764):0.02600061859,((hetGla2:0.1329430477,fukDam1:0.1216949657):0.03615694423,((chiLan1:0.127974848,octDeg1:0.1199936549):0.03436733732,cavPor3:0.1500498733):0.02249277079):0.1648896937):0.009747930736,(speTri2:0.02836184685,marMar1:0.01242741579):0.1931303767):0.04255265496,(oryCun2:0.07122715551,ochPri3:0.07744605223):0.1250897399):0.01254030575,tupChi1:0.186559272):0.01723590849):0.03411507193,galVar1:0.1676570342):0.02933930492,((micMur3:0.06737718692,proCoq1:0.06449475466):0.0910923701,otoGar3:0.3067089232):0.04679456494):0.02611717539,tarSyr2:0.2109992294):0.09168027433,((calJac3:0.04907432722,aotNan1:0.06947713917):1e-08,(saiBol1:0.01481605026,cebCap1:0.034091578):0.01575585181):0.03483541148):0.03336763613,(((((rheMac8:0.002027753003,macFas5:0.004067648171):0.002026771381,macNem1:1e-08):0.004099850944,(papAnu3:0.004103659918,(manLeu1:0.002502572915,cerAty1:1e-08):1e-08):1e-08):0.00210139475,chlSab2:0.01356794693):0.007636003743,((colAng1:0.008312059959,pilTep1:0.004075112566):0.006217107716,(nasLar1:1e-08,(rhiRox1:1e-08,rhiBie1:1e-08):1e-08):1e-08):0.005312833902):0.01017198672):0.01657376891,nomLeu3:0.01335983818):0.002823311764,ponAbe2:0.01408606732):0.00543323313,gorGor5:0.008352185504):0.006186015901,(panTro5:1e-08,panPan2:0.002053049284):0.006203060775,hg38:0.008258609627);
ACSF2	((((((((((((((phaCin1:0.1974999528,sarHar1:0.1936870144):0.09446009613,monDom5:0.4356499533):0.6930370833,((((loxAfr3:0.1233482789,triMan1:0.09138971086):0.02398207585,proCap2:0.1294451614):0.09730617842,(((chrAsi1:0.1251781446,echTel2:0.2630554684):0.05347595812,eleEdw1:0.2642174017):1e-08,oryAfe1:0.2638372215):0.009797335915):0.1349745703,(dasNov3:0.1558525396,choHof2:0.162141604):0.03394641062):0.04835894981):0.01331806617,((((((((((((oviAri4:0.001076769578,oviCan1:0.0915496784):0.0069547443,capHir2:0.002657426187):1e-08,panHod1:0.01687516733):0.01406108881,(((bisBis1:0.002650075288,bosMut1:1e-08):1e-08,(bosInd1:1e-08,bosTau8:0.005351906403):0.005312908995):0.005249577742,bubBub1:0.02166791723):0.008021109683):0.005335142175,(odoVir1:0.01132037276,cerEla1:0.03371754887):0.01821708138):0.07834968647,(((((turTru3:1e-08,orcOrc1:1e-08):0.03286673438,delLeu1:0.003802523848):0.0127437451,lipVex1:0.02634528195):0.01299495267,phyCat1:0.01774591465):1e-08,(balAcu1:0.01014578206,balMys1:0.01273851278):0.005090425953):0.08280784312):0.01713850263,susScr11:0.218467334):0.006343928878,(((camFer2:0.08317386936,camBac1:1e-08):0.002478052509,camDro1:1e-08):0.002738185494,vicPac2:0.008125574562):0.09713828559):0.03466910146,(((equCab3:1e-08,equPrz1:1e-08):0.01306070539,equAsi1:0.00218675714):0.06790136022,cerSim1:0.09631254944):0.0988001673):0.004836558595,((((((myoBra1:1e-08,myoLuc2:0.01205040859):0.0001185965708,myoDav1:0.01205384488):0.04019582866,eptFus1:0.05249221399):0.08617068568,minNat1:0.09333705668):0.07920167726,desRot1:0.2980274121):0.02952484728,(((pteAle1:0.01935069237,pteVam2:0.045655955):0.1622790445,rouAeg1:0.2491188405):0.1569185753,(rhiSin1:0.09720996667,hipArm1:0.1087980952):0.06123595265):0.01568430376):0.08052795025):1e-08,((((((neoSch1:0.02151175195,odoRosDiv1:0.04113391293):0.03867674155,((musFur1:0.03367704497,enhLut1:0.07151910751):0.1064593071,ailFul1:0.08206465673):0.02005515041):0.0191349875,(ailMel1:0.03170361938,ursMar1:0.04363826247):0.05597506453):0.01512621826,(canFam3:1e-08,lycPic1:0.005364407355):0.174125105):0.02865780621,((felCat8:0.03673944528,aciJub1:0.04123741591):1e-08,(panTig1:0.003258926447,panPar1:1e-08):0.08129061961):0.1328228759):0.08193069443,(manPen1:0.02139497415,manJav1:0.02288788655):0.1657110629):0.00873104455):0.01151911151,((eriEur2:0.2942324633,sorAra2:0.3215037927):0.0420409651,conCri1:0.1819350204):0.1209798801):0.03103313854):0.01036677994,(((((((((((mm10:0.01164071623,musCar1:0.01222413212):0.009333220517,musPah1:0.03101625837):0.0325903045,rn6:0.06853380829):0.05316978844,((criGri1:0.03400350397,mesAur1:0.08237889376):0.03218719889,micOch1:0.1209895327):0.02482657411):0.09932625703,nanGal1:0.1208557761):0.03128014185,jacJac1:0.1971682203):0.04427360525,(casCan1:0.09376778275,dipOrd2:0.2319957749):0.02007751589):0.04446170799,((hetGla2:0.08005797035,fukDam1:0.1069842105):0.07279243683,((chiLan1:0.09227192261,octDeg1:0.1154161117):0.006663844049,cavPor3:0.1977035346):0.03642744762):0.159008305):0.02170255976,(speTri2:0.04277208338,marMar1:0.0355187554):0.1247038005):0.0568781798,(oryCun2:0.04663227504,ochPri3:0.1546217376):0.09849295018):0.07350544617,tupChi1:0.175837009):0.0025837047):0.03213564904,galVar1:0.2071922117):0.01763563716,((micMur3:0.04705042816,proCoq1:0.07699790517):0.0409688721,otoGar3:0.1086604303):0.0595403756):0.01312493617,tarSyr2:0.1383498448):0.06102222219,((calJac3:0.04303668244,aotNan1:0.04211756898):0.001156657392,(saiBol1:0.09143232257,cebCap1:0.0577332777):0.02318677991):0.06593402585):0.03649471841,(((((rheMac8:0.00240721676,macFas5:1e-08):1e-08,macNem1:1e-08):0.002414971114,(papAnu3:0.007269552464,(manLeu1:0.002403890503,cerAty1:0.002403250213):1e-08):1e-08):0.001038191459,chlSab2:0.006191865758):0.01406997086,((colAng1:1e-08,pilTep1:0.01698392103):1e-08,(nasLar1:1e-08,(rhiRox1:1e-08,rhiBie1:1e-08):0.003438843039):0.0139062131):0.01426514086):0.03997049485):1e-08,nomLeu3:0.02351248896):0.02607370566,ponAbe2:0.008703678523):0.02042383814,gorGor5:0.00488750494):1e-08,(panTro5:1e-08,panPan2:0.00239860433):0.002457771924,hg38:0.01184848844);
ACSF3	(((((((((((((((phaCin1:0.0766094128,sarHar1:0.08774977467):0.03308277314,monDom5:0.08347369832):0.2301285008,ornAna2:0.2541422648):0.2775927087,((((loxAfr3:0.09071712043,triMan1:0.0666648112):0.01153494687,proCap2:0.1090328021):0.03705197811,(((chrAsi1:0.2644277604,echTel2:0.2744661599):1e-08,eleEdw1:0.2176863544):0.05819916929,oryAfe1:0.1671004532):0.01328964279):0.184276533,dasNov3:0.369847186):0.08341574247):0.00997137018,((((((((((((oviAri4:1e-08,oviCan1:0.0309814711):0.02024882694,capHir2:0.01726744961):1e-08,panHod1:0.02568674487):0.01827950675,(((bisBis1:0.01148621637,bosMut1:1e-08):1e-08,(bosInd1:0.00286590615,bosTau8:1e-08):1e-08):0.03350848902,bubBub1:0.02316028984):0.01905334423):0.01063956244,(odoVir1:0.02079774352,cerEla1:0.01062281237):0.01967763363):0.06536241533,(((((turTru3:0.01065411929,orcOrc1:0.01265208341):0.006458985817,delLeu1:0.01361921785):0.01103816255,lipVex1:0.04443009469):0.01316077456,phyCat1:0.02526306477):1e-08,(balAcu1:0.01867138561,balMys1:0.01180428246):0.007614847639):0.1052657964):0.02247075341,susScr11:0.247894048):0.02922865564,(((camFer2:1e-08,camBac1:1e-08):1e-08,camDro1:0.005549966177):0.009444415462,vicPac2:0.03036292832):0.1507250783):0.06002352038,(((equCab3:0.002570986819,equPrz1:1e-08):0.02918453232,equAsi1:1e-08):0.05809595435,cerSim1:0.1081984571):0.03545469185):1e-08,((((((myoBra1:0.01637892173,myoLuc2:0.005003175003):0.00545994174,myoDav1:0.01200451356):0.004864384285,eptFus1:0.01949665472):0.057877754,minNat1:0.05446508863):0.01169161264,desRot1:0.09187457412):0.02873873817,(((pteAle1:0.002053749953,pteVam2:0.006260548467):0.0768615827,rouAeg1:0.04060874715):0.1130699916,(rhiSin1:0.08082708888,hipArm1:0.02553435889):0.04265948296):0.01247728683):0.06723411304):0.01538787727,((((((neoSch1:0.03940712115,odoRosDiv1:0.0323972785):0.01649709501,((musFur1:0.02303048038,enhLut1:0.03601486747):0.06412839361,ailFul1:0.118944211):0.05961783872):0.007223056571,(ailMel1:0.01904625732,ursMar1:0.04638419908):0.02592996324):0.008473809929,(canFam3:0.002869340927,lycPic1:0.002838322804):0.1187581975):0.05110295496,((felCat8:0.01304271327,aciJub1:0.007128523683):1e-08,(panTig1:0.007011860367,panPar1:1e-08):0.01442242193):0.1024938407):0.07379915382,manJav1:0.2503622182):0.01203919138):0.04213414859,((eriEur2:0.2199418368,sorAra2:0.4207677672):0.08637011648,conCri1:0.4694029877):1e-08):0.07678685246):0.02717977848,((((((((((((mm10:0.00343510603,musCar1:0.02330736445):0.02253041684,musPah1:0.01710993926):0.0399647675,rn6:0.06549699864):0.02381015755,merUng1:0.06336284182):0.00975140767,((criGri1:0.02093048609,mesAur1:0.04782740496):0.03717050825,micOch1:0.07667997559):1e-08):0.07082474016,nanGal1:0.1156479829):0.03333962937,jacJac1:0.1366518021):0.06149607371,(casCan1:0.1496205377,dipOrd2:0.2007661909):0.01327329191):0.03739205212,((hetGla2:0.1237970788,fukDam1:0.07025471612):0.05898793673,((chiLan1:0.09994477001,octDeg1:0.1426607569):0.02703586386,cavPor3:0.1311296864):0.02906756285):0.1754278468):0.01719354494,(speTri2:0.03274716602,marMar1:0.01616866934):0.2073786762):0.06363213079,ochPri3:0.3767369003):0.03177009866,tupChi1:0.36472866):0.04656534812):1e-08,galVar1:0.2000417977):0.01415939491,(proCoq1:0.1144305048,otoGar3:0.153865629):0.1206988823):0.07936246845,tarSyr2:0.262676786):0.1007020261,((calJac3:0.05466370032,aotNan1:0.02875264492):0.01211597354,cebCap1:0.04150323962):0.08867972036):0.04317610187,(((((rheMac8:0.005663244838,macFas5:0.003124756636):1e-08,macNem1:1e-08):0.01331232735,(papAnu3:0.02332305985,(manLeu1:0.007526150339,cerAty1:0.009464270692):1e-08):1e-08):0.003751497454,chlSab2:0.01136644881):0.01065916369,((colAng1:0.01990108387,pilTep1:0.009096502381):0.005919950154,(nasLar1:0.06442012163,(rhiRox1:1e-08,rhiBie1:1e-08):1e-08):0.03019933282):0.003101106507):0.01192835504):0.01612495243,nomLeu3:0.03870585739):0.01298488588,ponAbe2:0.02162203672):0.0116623172,gorGor5:0.00400450697):0.003769730214,(panTro5:0.00758260325,panPan2:0.007593169913):0.003999641256,hg38:0.01109440853);
ACSL1	(((((((((((((((phaCin1:0.0413193063,sarHar1:0.02836822985):0.01958794907,monDom5:0.06876619316):0.05747797889,ornAna2:0.1843933595):0.07322457555,((((loxAfr3:0.08790047549,triMan1:0.04856582102):0.009363166357,proCap2:0.1455590395):0.01348324963,(((chrAsi1:0.05637872943,echTel2:0.09633104173):0.006511288667,eleEdw1:0.06731078782):1e-08,oryAfe1:0.08356841207):0.006408736168):0.04166138825,(dasNov3:0.1678886325,choHof2:0.0824196002):0.05817054261):4.971329122e-05):1e-08,((((((((((((oviAri4:1e-08,oviCan1:0.002397712691):1e-08,capHir2:0.0117693428):0.007078314558,panHod1:0.007051406314):0.002213539501,(((bisBis1:1e-08,bosMut1:1e-08):0.002295700498,(bosInd1:1e-08,bosTau8:1e-08):1e-08):0.00464476703,bubBub1:0.007001136523):1e-08):0.01476503746,(odoVir1:0.01782876345,cerEla1:0.01997503109):0.001647596359):0.02712776796,(((((turTru3:0.002351728577,orcOrc1:1e-08):0.004738242796,delLeu1:0.007059688854):0.0117806452,lipVex1:0.01193723286):0.01514414398,phyCat1:0.02828902747):0.01035608732,(balAcu1:0.004693434397,balMys1:0.004696963568):0.01879694114):0.05928225282):0.008312407386,susScr11:0.05294068805):0.003122233098,(((camFer2:1e-08,camBac1:0.004789882255):1e-08,camDro1:1e-08):0.01313801633,vicPac2:0.01823425694):0.05803253583):0.01812591051,(((equCab3:1e-08,equPrz1:1e-08):1e-08,equAsi1:0.009567979189):0.05052805341,cerSim1:0.05334503419):0.03510320946):0.007496281053,((((((myoBra1:0.004876269677,myoLuc2:1e-08):0.002023374392,myoDav1:0.0178245351):0.0278153784,eptFus1:0.01468883912):0.01328661845,minNat1:0.05355510246):0.01244252937,desRot1:0.06627856942):0.02303980185,(((pteAle1:0.01900869862,pteVam2:0.00832565317):0.02105359815,rouAeg1:0.06048175386):0.02868459605,(rhiSin1:0.04014317017,hipArm1:0.02562566975):0.01621800471):0.009623704377):0.0107878123):0.005944022252,(((((((lepWed1:1e-08,neoSch1:1e-08):0.01398160667,odoRosDiv1:0.0127816664):0.01538134161,((musFur1:0.01261499533,enhLut1:0.01991787791):0.008128004318,ailFul1:0.03208044803):0.004078868083):0.00265423094,(ailMel1:0.004796341827,ursMar1:0.004873686852):0.01733653566):0.007852547589,(canFam3:1e-08,lycPic1:1e-08):0.03805592997):1e-08,((felCat8:0.00479168808,aciJub1:0.03480559419):0.008621004334,(panTig1:0.009956330602,panPar1:0.004561765121):1e-08):0.05769967749):0.01136005143,(manPen1:0.004759467357,manJav1:0.002410818241):0.03878372653):0.0160585351):0.006773947172,((eriEur2:0.11685266,sorAra2:0.1442790386):0.01249797035,conCri1:0.0508230061):0.02968312566):0.004621301522):0.004297933591,((((((((((((mm10:0.004726829758,musCar1:0.009419699723):1e-08,musPah1:0.01188878294):0.02953596681,rn6:0.02863716905):0.05340543267,merUng1:0.03056353832):0.002901753235,((criGri1:0.03655694162,mesAur1:0.02502062324):0.01786707546,micOch1:0.05060580012):0.01235127869):0.0280299754,nanGal1:0.06732679963):0.005670682447,jacJac1:0.05726446085):0.0442805171,(casCan1:0.0442065184,dipOrd2:0.05924878302):0.02870679914):0.008905007749,((hetGla2:0.04543110125,fukDam1:0.01384497762):0.006273992794,((chiLan1:0.01839743252,octDeg1:0.01100833565):0.006923161284,cavPor3:0.04703670298):0.007758085204):0.03555711235):0.009804667352,(speTri2:0.007905973055,marMar1:0.006479825018):0.05231370917):0.01524252343,(oryCun2:0.01539863099,ochPri3:0.06482531322):0.04008205114):0.00871915651,tupChi1:0.05871505238):1e-08):1e-08,galVar1:0.05039218085):0.01349587402,((micMur3:0.0257610994,proCoq1:0.04793784678):0.01629692504,otoGar3:0.04189819498):0.01375798249):0.01083224805,tarSyr2:0.0232589367):0.007225387741,((calJac3:0.01798094289,aotNan1:0.005294473125):0.002090651981,(saiBol1:0.02313327597,cebCap1:0.01475259246):0.008268622846):0.01649128112):0.02617007711,(((((rheMac8:0.002387099997,macFas5:1e-08):1e-08,macNem1:1e-08):0.002387862256,(papAnu3:0.002408163471,(manLeu1:0.00240718487,cerAty1:0.002412383468):0.00236771213):0.002408517621):1e-08,chlSab2:1e-08):0.003370524193,((colAng1:0.00486272031,pilTep1:0.009690249806):0.004722142539,(nasLar1:1e-08,(rhiRox1:1e-08,rhiBie1:1e-08):1e-08):0.002407094468):0.01109246952):0.02625467573):0.01263676424,nomLeu3:0.004897665895):0.007374019959,ponAbe2:0.005086280455):0.009688371284,gorGor5:0.002367389934):1e-08,(panTro5:1e-08,panPan2:1e-08):0.004748841722,hg38:0.004788037402);
ACSL3	(((((((((((((((phaCin1:0.02972938607,sarHar1:0.01423973134):0.0298584081,monDom5:0.05927742087):0.1004306454,ornAna2:0.1357551295):0.02671172579,((((loxAfr3:0.02018971939,triMan1:0.03586083312):0.00242337848,proCap2:0.03690649355):0.01156192122,(((chrAsi1:0.03638125429,echTel2:0.05400219569):1e-08,eleEdw1:0.03624932967):0.004243928023,oryAfe1:0.02901105089):0.003842844195):0.008990778962,(dasNov3:0.04597533103,choHof2:0.01060834026):0.02311062):1e-08):1e-08,((((((((((((oviAri4:1e-08,oviCan1:0.001755137874):1e-08,capHir2:1e-08):1e-08,panHod1:0.006729914014):1e-08,(((bisBis1:0.001684950098,bosMut1:1e-08):1e-08,(bosInd1:1e-08,bosTau8:1e-08):1e-08):0.003409889909,bubBub1:1e-08):0.006796717498):1e-08,(odoVir1:0.003410201475,cerEla1:0.003426429101):0.003368658299):0.02971964781,(((((turTru3:0.001654916599,orcOrc1:0.003374073096):0.001703482679,delLeu1:0.005064709353):1e-08,lipVex1:0.001676784637):0.005060958917,phyCat1:0.001677942331):1e-08,(balAcu1:0.008496545823,balMys1:0.006907390727):1e-08):0.02400815363):0.004822008474,susScr11:0.02729225914):1e-08,(((camFer2:1e-08,camBac1:1e-08):1e-08,camDro1:1e-08):0.007971262929,vicPac2:0.01691411007):0.03927668533):0.008524902032,(((equCab3:1e-08,equPrz1:0.001673712595):0.008632818193,equAsi1:0.001490401595):0.02683517346,cerSim1:0.02121040919):0.01196795744):0.002860668737,((((((myoBra1:0.001651395337,myoLuc2:1e-08):0.002113231176,myoDav1:0.006244229043):1e-08,eptFus1:0.0131106538):0.01076508794,minNat1:0.01751567194):0.005113539268,desRot1:0.03385936906):0.005440067883,(((pteAle1:0.01145687423,pteVam2:0.0038481922):0.009050277074,rouAeg1:0.018910799):0.03070304197,(rhiSin1:0.01316972041,hipArm1:0.01645620108):0.00248091275):1e-08):0.009027002496):1e-08,(((((((lepWed1:1e-08,neoSch1:0.001742100978):0.00863153334,odoRosDiv1:0.009074772914):0.005442739873,((musFur1:0.006960682906,enhLut1:0.007065405653):0.00174432064,ailFul1:0.005271217877):0.00346459622):1e-08,(ailMel1:0.007000631931,ursMar1:0.003499219579):1e-08):0.006979928867,(canFam3:1e-08,lycPic1:0.001713170631):0.01685660065):0.01316427717,((felCat8:1e-08,aciJub1:0.00344856747):0.003430326485,(panTig1:1e-08,panPar1:0.001702488509):1e-08):0.009682880987):0.01553507114,(manPen1:0.004767473031,manJav1:0.003680087698):0.03666629753):0.002340167882):0.00526353316,((eriEur2:0.04425423855,sorAra2:0.05295873398):0.008795140985,conCri1:0.04543681853):0.001418741515):0.005318373646):1e-08,((((((((((((mm10:1e-08,musCar1:0.00167329671):1e-08,musPah1:0.01197623677):0.002131181526,rn6:0.0170415355):0.02213614199,merUng1:0.01572682468):0.001942358181,((criGri1:0.01171644813,mesAur1:0.01477551827):0.009568288556,micOch1:0.03471652667):0.007018653474):0.0163173954,nanGal1:0.0290188195):0.00857212221,jacJac1:0.05669349416):0.004956834952,(casCan1:0.02312969788,dipOrd2:0.0418282461):0.005058638747):1e-08,((hetGla2:0.02018476811,fukDam1:0.02052779105):0.004738172811,((chiLan1:0.01601584023,octDeg1:0.01688904892):1e-08,cavPor3:0.01618780086):0.004962237578):0.0167795526):0.004726149013,(speTri2:0.009511613264,marMar1:0.006394795203):0.03237418397):0.003860284783,(oryCun2:0.01368752744,ochPri3:0.02557920078):0.01079515049):0.007383134658,tupChi1:0.02694542201):1e-08):0.005406654665,galVar1:0.01882325939):0.006403974042,((micMur3:0.01721564002,proCoq1:0.01128721319):0.008482443127,otoGar3:0.0185962128):0.001571250867):0.0009318790598,tarSyr2:0.01990228002):0.0117768621,((calJac3:0.01295192216,aotNan1:0.005791840124):1e-08,(saiBol1:0.006898952833,cebCap1:0.005133113307):0.002751090788):0.005887145341):0.005121955344,(((((rheMac8:0.001686573728,macFas5:1e-08):1e-08,macNem1:1e-08):1e-08,(papAnu3:1e-08,(manLeu1:0.001685859794,cerAty1:1e-08):1e-08):1e-08):1e-08,chlSab2:0.001702955059):1e-08,((colAng1:0.001686726349,pilTep1:1e-08):1e-08,(nasLar1:1e-08,(rhiRox1:1e-08,rhiBie1:0.003386737007):0.001687599617):1e-08):1e-08):0.001692934387):0.01157313277,nomLeu3:0.005500390685):0.001685256535,ponAbe2:0.002170513853):0.002980946375,gorGor5:0.001693509629):1e-08,(panTro5:1e-08,panPan2:1e-08):1e-08,hg38:1e-08);
ACSL4	(((((((((((((((phaCin1:0.01068257506,sarHar1:0.02697215535):0.01793827026,monDom5:0.040474969):0.03075569927,ornAna2:0.08550722095):0.04728422316,((((loxAfr3:0.03712246089,triMan1:0.01464475999):0.002687293838,proCap2:0.03299229947):0.007756890357,(((chrAsi1:0.03193414362,echTel2:0.05956144684):1e-08,eleEdw1:0.1452174951):0.0003000567053,oryAfe1:0.02657766375):0.00524065837):0.003618658097,dasNov3:0.03092541436):1e-08):0.002360436312,((((((((((((oviAri4:1e-08,oviCan1:1e-08):0.002014022773,capHir2:1e-08):1e-08,panHod1:0.001831798075):0.001841448498,((bosMut1:1e-08,(bosInd1:1e-08,bosTau8:1e-08):1e-08):1e-08,bubBub1:0.005546742441):1e-08):0.003674687147,(odoVir1:0.003667708873,cerEla1:0.001843862862):1e-08):0.01339577417,(((((turTru3:1e-08,orcOrc1:1e-08):0.001855080332,delLeu1:0.003696510267):0.003690145819,lipVex1:1e-08):1e-08,phyCat1:0.007413826342):1e-08,(balAcu1:0.005626949997,balMys1:0.001882983075):0.007579171789):0.01360689525):0.005724094323,susScr11:0.01895090912):1e-08,(((camFer2:1e-08,camBac1:1e-08):0.00184406859,camDro1:1e-08):1e-08,vicPac2:0.002130934894):0.01502527268):0.0113550454,((equCab3:0.001838728322,equAsi1:1e-08):0.01533645135,cerSim1:0.007281853261):0.00243887738):1e-08,((((((myoBra1:0.001830966227,myoLuc2:1e-08):0.00183335538,myoDav1:0.00367652779):1e-08,eptFus1:0.007360549164):0.01317584737,minNat1:0.02130328153):1e-08,desRot1:0.007471958485):1e-08,((pteVam2:0.01707948247,rouAeg1:0.01138469822):0.01044475513,(rhiSin1:0.005469414383,hipArm1:0.00553317604):0.008907812991):0.003000815997):0.007889929286):0.004605434494,(((((((lepWed1:1e-08,neoSch1:1e-08):0.003686300826,odoRosDiv1:0.003644440923):0.01327416214,((musFur1:0.003679039144,enhLut1:0.001819174065):0.00369983401,ailFul1:0.01124405362):1e-08):1e-08,(ailMel1:0.009245935163,ursMar1:1e-08):0.009309904231):0.00362674721,(canFam3:1e-08,lycPic1:1e-08):0.007705018289):0.00329987141,((felCat8:0.002276997347,aciJub1:0.01328161376):1e-08,(panTig1:0.005644210869,panPar1:0.00378654319):0.001704559501):0.008880625081):0.008045975528,(manPen1:0.01121636768,manJav1:1e-08):0.03081454389):1e-08):1e-08,((eriEur2:0.03330007288,sorAra2:0.02293580025):0.0154580539,conCri1:0.02015228538):1e-08):0.004122786909):0.002146370253,((((((((((((mm10:1e-08,musCar1:1e-08):0.003720598143,musPah1:0.001851716002):0.01146389933,rn6:0.001816964698):0.007544770862,merUng1:0.009379215803):0.001945864766,((criGri1:0.005570311958,mesAur1:0.009329714823):1e-08,micOch1:0.005617012051):1e-08):0.005441932596,nanGal1:0.02719115861):0.001748142448,jacJac1:0.01351366749):0.005585999636,(casCan1:0.002349211919,dipOrd2:0.01125762068):0.003999214849):0.001570760289,((hetGla2:0.005629506924,fukDam1:0.007545127316):0.001752057169,((chiLan1:0.01295645984,octDeg1:0.005667676014):1e-08,cavPor3:0.01870324857):0.001940926679):0.003702898969):1e-08,(speTri2:1e-08,marMar1:1e-08):0.00927159551):1e-08,(oryCun2:0.009651343576,ochPri3:0.01957876851):0.005544866562):0.00770374156,tupChi1:0.01742253019):0.001740589929):1e-08,galVar1:0.03991361828):0.001920699581,((micMur3:0.003889894182,proCoq1:0.005460985734):0.005683969911,otoGar3:0.009694724411):0.007292235719):0.004681391942,tarSyr2:0.01421350087):1e-08,((calJac3:0.001904524051,aotNan1:0.005548489686):1e-08,(saiBol1:0.003729169862,cebCap1:0.005566387136):1e-08):0.004607633932):0.002863654258,(((((rheMac8:1e-08,macFas5:1e-08):1e-08,macNem1:1e-08):1e-08,(papAnu3:1e-08,(manLeu1:1e-08,cerAty1:1e-08):1e-08):1e-08):1e-08,chlSab2:0.008347346037):1e-08,((colAng1:1e-08,pilTep1:0.001861320115):1e-08,(nasLar1:1e-08,rhiRox1:1e-08):1e-08):0.001859519557):0.001863918732):1e-08,nomLeu3:1e-08):0.003770306889,ponAbe2:0.003844461237):1e-08,gorGor5:1e-08):0.001865705034,(panTro5:1e-08,panPan2:1e-08):1e-08,hg38:0.001867726142);
ACSL5	(((((((((((((((phaCin1:0.1101644046,sarHar1:0.09601825584):0.01913837158,monDom5:0.1147602195):0.1052207371,ornAna2:0.2992190838):0.1722610428,((((loxAfr3:0.07030265575,triMan1:0.08736693373):0.007699196284,proCap2:0.145422068):0.02726609998,(((chrAsi1:0.1227010762,echTel2:0.2181094436):0.02989484762,eleEdw1:0.1443999762):0.01181508828,oryAfe1:0.07158853235):0.004354505548):0.05404513003,(dasNov3:0.1248914117,choHof2:0.1108907842):0.05206801769):1e-08):0.02167213214,((((((((((((oviAri4:0.003469052301,oviCan1:0.001799943663):0.01221489524,capHir2:0.01414774108):0.009733386897,panHod1:0.009701548633):0.02892909486,(((bisBis1:0.007108341291,bosMut1:0.003439476392):0.004369358099,(bosInd1:1e-08,bosTau8:1e-08):0.00638033666):0.02173796761,bubBub1:0.01357865122):0.02671317188):0.02872831088,(odoVir1:0.03104729488,cerEla1:0.02550523142):0.0254885476):0.09856749871,(((((turTru3:0.01838264911,orcOrc1:0.003444031623):0.0143554498,delLeu1:0.008918452302):0.006513183491,lipVex1:0.04379681061):0.01610160947,phyCat1:0.0204064033):0.005128394025,(balAcu1:0.01271043257,balMys1:0.009058605034):0.0115293059):0.05210829488):0.0351737009,susScr11:0.2429271425):0.008022527579,(((camFer2:1e-08,camBac1:1e-08):1e-08,camDro1:1e-08):0.007269072555,vicPac2:0.003560127063):0.07892920903):0.04785285233,(((equCab3:1e-08,equPrz1:1e-08):0.006751654709,equAsi1:0.001887768457):0.1011370462,cerSim1:0.08021806703):0.04737236526):0.005832578145,((((((myoBra1:0.009955293329,myoLuc2:0.005462058875):0.005316036051,myoDav1:0.02063373831):0.017600501,eptFus1:0.01250949575):0.08052020151,minNat1:0.08193822876):0.02754788259,desRot1:0.1011106761):0.03739467638,(((pteAle1:0.0357110903,pteVam2:0.02385985287):0.0792260804,rouAeg1:0.2045879937):0.1205200333,(rhiSin1:0.06986661256,hipArm1:0.06585836342):0.04925881217):0.009595926147):0.04873173693):0.003741780443,(((((((lepWed1:0.009071291687,neoSch1:0.005283028012):0.05124491776,odoRosDiv1:0.03812051303):0.05738653775,((musFur1:0.009287887883,enhLut1:0.01269725371):0.05165901301,ailFul1:0.08872157181):0.01677085161):0.003555080539,(ailMel1:0.0300391539,ursMar1:0.03011264253):0.05997083154):0.01944165688,(canFam3:0.001545861285,lycPic1:0.009343736944):0.08565157839):0.02045838946,((felCat8:0.01055385657,aciJub1:0.002290190499):0.005446545774,(panTig1:0.008910916832,panPar1:0.007204160011):0.004921376292):0.1298466781):0.05819969361,(manPen1:0.01212235142,manJav1:0.00735960184):0.1111715499):1e-08):0.01176247366,((eriEur2:0.1267773894,sorAra2:0.1512828195):0.03027606267,conCri1:0.1645119986):0.0498452278):0.005582146869):0.01008005032,((((((((((((mm10:0.001948728559,musCar1:0.01412660446):0.01066602154,musPah1:0.02907315079):0.02355044391,rn6:0.02815419762):0.03926597564,merUng1:0.04441419602):0.01791110511,((criGri1:0.02529660547,mesAur1:0.07603336552):0.0162251353,micOch1:0.07631456):0.006209687516):0.05308402139,nanGal1:0.1252147341):0.0521339202,jacJac1:0.1780009832):0.02051603941,(casCan1:0.1052655429,dipOrd2:0.1289056289):0.01820804461):0.0302569899,((hetGla2:0.07767304803,fukDam1:0.05795247463):0.02609220139,((chiLan1:0.04984361149,octDeg1:0.0725694453):0.02196989888,cavPor3:0.1587435604):0.02902259887):0.1110275315):0.005057645203,(speTri2:0.01298923765,marMar1:1e-08):0.122204095):0.0178996098,(oryCun2:0.08725445714,ochPri3:0.1307454063):0.06077505592):0.0305422171,tupChi1:0.145396999):0.02879163758):0.02206872466,galVar1:0.1476378388):0.006150607855,((micMur3:0.06968924187,proCoq1:0.04338429894):0.0606017081,otoGar3:0.09723743665):0.02923731967):1e-08,tarSyr2:0.05602563637):0.04493637444,((calJac3:0.04389035316,aotNan1:0.02503214533):1e-08,(saiBol1:0.01433895339,cebCap1:0.04283884307):0.005822383589):0.03420145521):0.03181261053,(((((rheMac8:0.00341390744,macFas5:0.001709599622):0.001710180889,macNem1:1e-08):1e-08,(papAnu3:0.003621866375,(manLeu1:1e-08,cerAty1:0.001702355009):0.003433130991):0.001709536281):0.002917685329,chlSab2:0.002204757921):0.005243191467,((colAng1:0.003444028041,pilTep1:0.008647213978):0.004557668926,(nasLar1:0.007032920737,rhiRox1:0.01352000201):0.008811728137):0.006224991859):0.02920282475):0.02435087301,nomLeu3:0.02940946382):0.01015729774,ponAbe2:0.02317962531):0.004529543004,gorGor5:0.009662559118):0.003420614639,(panTro5:1e-08,panPan2:1e-08):0.004030440746,hg38:0.009501952575);
ACSL6	(((((((((((((((phaCin1:0.01024242851,sarHar1:0.00377723741):0.007681102978,monDom5:0.003648186915):0.03900828081,ornAna2:0.05938911447):0.1353765114,((((loxAfr3:0.01799887774,triMan1:0.01416390648):0.006253867,proCap2:0.0451743845):0.004960931424,(((chrAsi1:0.01868149005,echTel2:0.04597885697):0.009588888937,eleEdw1:0.1645074178):1e-08,oryAfe1:0.02003496545):0.006137583404):0.04224855714,(dasNov3:0.02627350674,choHof2:0.02062469241):0.01615798035):1e-08):0.01013092073,((((((((((((oviAri4:0.002850735129,oviCan1:0.0006809716397):0.001493574036,capHir2:0.001630209785):1e-08,panHod1:1e-08):0.01044553271,((bisBis1:0.001627077906,bosMut1:0.004878601657):1e-08,(bosInd1:1e-08,bosTau8:1e-08):1e-08):0.01454455893):0.003268844074,(odoVir1:1e-08,cerEla1:0.002014209594):0.007036730096):0.0169801946,(((((turTru3:1e-08,orcOrc1:1e-08):0.001600010297,delLeu1:0.00325946794):0.001977832587,lipVex1:0.01119702955):0.003589087945,phyCat1:0.00491459163):0.002906589466,(balAcu1:0.004971536232,balMys1:0.00163361941):0.003570031899):0.009627290221):0.008204003184,susScr11:0.02357408536):1e-08,(((camFer2:0.02540563686,camBac1:0.001874660165):1e-08,camDro1:0.02445257374):0.004293698221,vicPac2:1e-08):0.01313042977):0.01069326877,(((equCab3:1e-08,equPrz1:1e-08):1e-08,equAsi1:0.01555071579):0.02492718543,cerSim1:0.0227580367):0.008939985825):1e-08,((((((myoBra1:1e-08,myoLuc2:0.01024636751):0.01549912917,myoDav1:0.003243107915):0.005178909968,eptFus1:0.006580336694):0.03236472088,minNat1:0.03287750111):0.002405925757,desRot1:0.02921229407):0.01197451535,(((pteAle1:1e-08,pteVam2:0.001637928991):0.003323155329,rouAeg1:0.001599992265):0.01578654618,(rhiSin1:0.01700895041,hipArm1:0.003375092723):0.01107593176):1e-08):0.007994867254):0.001645357432,((((((neoSch1:0.001600648753,odoRosDiv1:0.003286276826):0.00550014877,((musFur1:0.003403522257,enhLut1:0.004961171014):0.00549256812,ailFul1:0.001108421852):1e-08):0.001882992806,(ailMel1:0.008254983558,ursMar1:0.003455346743):0.01457171156):0.009362066211,(canFam3:1e-08,lycPic1:0.00326462048):0.01512992691):0.005127757264,((felCat8:1e-08,aciJub1:0.001731571474):1e-08,(panTig1:1e-08,panPar1:1e-08):0.001640307923):0.02489702954):0.009307746649,(manPen1:0.005817232512,manJav1:0.005886848222):0.02297043334):0.001892050265):0.001825110211,((eriEur2:0.01511537515,sorAra2:0.0641086541):0.009938905972,conCri1:0.02359083714):0.01182014154):0.01019211065):0.001686357662,((((((((((((mm10:0.003289567292,musCar1:0.001650231416):0.00326652597,musPah1:0.001631545709):0.01857964896,rn6:0.01377789658):0.007302303494,merUng1:0.0285855504):0.00669841514,((criGri1:0.01184751447,mesAur1:0.01819556491):0.006593987521,micOch1:0.0316227623):1e-08):0.01444556627,nanGal1:0.03737726858):0.01145997229,jacJac1:0.0913055515):0.02078709183,(casCan1:0.03172134119,dipOrd2:0.06186572036):1e-08):0.006770287083,((hetGla2:0.02853914027,fukDam1:0.02416483153):0.008729812813,((chiLan1:0.01887615543,octDeg1:0.02463273452):0.01072610309,cavPor3:0.0213928178):0.001935211006):0.02066840904):0.001656121692,(speTri2:0.004880877792,marMar1:0.004919279405):0.02647688883):0.009605987966,(oryCun2:0.02924258505,ochPri3:0.06343160888):0.0213201762):0.003103757937,tupChi1:0.04712512953):1e-08):0.001668978502,galVar1:0.02183636548):0.004503060137,((micMur3:0.05649977182,proCoq1:0.03545885282):0.02327180372,otoGar3:0.03155536444):0.006397346769):1e-08,tarSyr2:0.02584135868):0.01081933966,((calJac3:0.008406261108,aotNan1:0.001615328202):1e-08,(saiBol1:0.001626316358,cebCap1:0.00488124643):0.001610825181):0.004896012013):1e-08,(((((rheMac8:1e-08,macFas5:1e-08):1e-08,macNem1:0.001617499637):1e-08,(papAnu3:0.001621823587,(manLeu1:1e-08,cerAty1:1e-08):1e-08):1e-08):1e-08,chlSab2:1e-08):1e-08,((colAng1:1e-08,pilTep1:0.001617114793):1e-08,(nasLar1:1e-08,(rhiRox1:1e-08,rhiBie1:1e-08):1e-08):0.001615816162):0.001617432248):0.004883236017):1e-08,nomLeu3:0.02461055162):1e-08,ponAbe2:0.00330554119):0.001622131547,gorGor5:0.00325061215):1e-08,(panTro5:1e-08,panPan2:1e-08):1e-08,hg38:0.001620305059);
ACSM1	(((((((((((((phaCin1:0.5200852656,ornAna2:1.098526013):0.2011671171,((((loxAfr3:0.08303337746,triMan1:0.04599172793):0.006852492827,proCap2:0.1794426392):0.04350253125,(((chrAsi1:0.1339105134,echTel2:0.2319141957):0.01638007522,eleEdw1:0.2528700397):0.01001387411,oryAfe1:0.08917191141):1e-08):0.06357785924,(dasNov3:0.329211814,choHof2:0.184076677):0.09215262815):0.01683629907):0.01684370298,(((((((((((oviAri4:0.005600448609,oviCan1:1e-08):1e-08,capHir2:0.01122545588):0.005584441609,panHod1:0.005569889125):0.005647130619,(((bisBis1:0.005634439532,bosMut1:1e-08):1e-08,(bosInd1:1e-08,bosTau8:0.00562876353):1e-08):0.01702629002,bubBub1:0.005681318566):0.005342720117):0.0119034465,(odoVir1:0.03470557351,cerEla1:0.03339467528):0.02863793433):0.1073327356,((((orcOrc1:0.02251862584,delLeu1:1e-08):0.01108877974,lipVex1:0.01734083314):0.005952145157,phyCat1:0.04459010199):1e-08,balAcu1:0.02810869296):0.04781906394):0.007055118489,(((camFer2:1e-08,camBac1:1e-08):1e-08,camDro1:0.005802876087):0.02082650587,vicPac2:0.03163928667):0.1972687261):0.0220586087,(((equCab3:0.08663228628,equPrz1:1e-08):1e-08,equAsi1:1e-08):0.06778282721,cerSim1:0.03229798644):0.03605959935):1e-08,(((((myoBra1:1e-08,myoLuc2:1e-08):0.01810319837,myoDav1:0.02783180452):0.07602500191,minNat1:0.1562234996):0.02371860633,desRot1:0.2254562594):0.06495381053,((pteVam2:0.0539269951,rouAeg1:0.4460311418):0.5014155155,(rhiSin1:0.1897493156,hipArm1:0.237648691):0.1051936929):0.01564426524):0.0359570451):0.01195817798,((((((lepWed1:0.03002030762,odoRosDiv1:0.05151102413):0.02073252939,((musFur1:0.06394849012,enhLut1:0.01883846087):0.1097370116,ailFul1:0.07697019932):0.09191357425):1e-08,(ailMel1:0.005958589841,ursMar1:0.01783339576):0.0205384845):0.05460138103,(canFam3:1e-08,lycPic1:0.009913287237):0.3650908311):0.02944728623,((felCat8:0.02313541484,aciJub1:0.01131303267):1e-08,(panTig1:0.005408885565,panPar1:1e-08):0.005527919229):0.1115390912):0.04144351238,(manPen1:0.03592329904,manJav1:0.2470385104):0.1153345821):0.03149792145):1e-08,((eriEur2:0.3098238633,sorAra2:0.2153366381):0.03306955715,conCri1:0.2181363345):0.04221521299):1e-08):0.04991717634,((((((((((((mm10:0.02378251883,musCar1:0.01182306375):0.01760769149,musPah1:0.036645078):0.1200302234,rn6:0.1798378314):0.03105003612,merUng1:0.1589252346):0.01915391338,((criGri1:0.07814022462,mesAur1:0.02809909141):0.0228221514,micOch1:0.8474245027):0.04014904504):0.1235598229,nanGal1:0.164622817):0.05019149063,jacJac1:0.1818121801):0.07700006352,(casCan1:0.1464685583,dipOrd2:0.2687467164):0.01803260533):1e-08,((hetGla2:0.1254027325,fukDam1:0.1791499954):0.0325296653,((chiLan1:0.05901180014,octDeg1:0.1396881545):0.007884904908,cavPor3:0.1428453395):0.03785741955):0.1261748058):1e-08,(speTri2:0.01481501826,marMar1:0.04904096804):0.1605530519):0.0216320241,oryCun2:0.2263297638):0.02043140188,tupChi1:0.2143378979):1e-08):1e-08,galVar1:0.1472934991):0.005840912197,((micMur3:0.07405765159,proCoq1:0.07347481924):0.04023275482,otoGar3:0.1482479246):0.1135295233):0.009535984423,tarSyr2:0.1562383917):0.04088293883,((calJac3:0.02085168234,aotNan1:0.03174097096):1e-08,(saiBol1:0.03263575373,cebCap1:0.0378583076):0.006791175008):1.257367223):0.08221334907,(((((rheMac8:1e-08,macFas5:1e-08):1e-08,macNem1:0.01142313402):1e-08,(papAnu3:1e-08,(manLeu1:0.01712140656,cerAty1:0.02300757455):1e-08):0.005679511619):1e-08,chlSab2:1e-08):0.009890472113,((colAng1:0.05632638461,pilTep1:0.009862796553):1e-08,(nasLar1:1e-08,(rhiRox1:1e-08,rhiBie1:1e-08):1e-08):0.005334717514):0.01831103263):0.04763742207):0.02621127019,nomLeu3:0.07701322058):1e-08,ponAbe2:0.01801486233):0.04275817236,gorGor5:0.01154238593):0.005455119969,panTro5:0.02107547814,hg38:0.0002630346729);
ACSM2A	((((((((((((((phaCin1:0.1876080346,sarHar1:0.1025144984):0.009731315158,monDom5:0.1352929002):0.2791033175,ornAna2:0.9533803573):0.131854064,((((loxAfr3:0.117878758,triMan1:0.08930146104):0.01245694964,proCap2:0.1483318336):0.05735701058,(((chrAsi1:0.08173374752,echTel2:0.08014870183):0.06784937451,eleEdw1:0.1035920415):0.6293437038,oryAfe1:0.4922311271):1e-08):0.01530367938,choHof2:0.4292731571):1e-08):0.005000544814,((((((((((((oviAri4:0.002073949268,oviCan1:0.006446175843):0.008374055196,capHir2:0.006272924137):1e-08,panHod1:1e-08):0.0131255652,(((bisBis1:0.004186245542,bosMut1:1e-08):1e-08,(bosInd1:1e-08,bosTau8:1e-08):1e-08):0.006232440556,bubBub1:0.02372519442):0.00860292712):0.004987785574,(odoVir1:0.01726153461,cerEla1:0.01931301195):0.005489006115):0.07014276856,((orcOrc1:0.08605266739,phyCat1:0.003002520912):1e-08,balMys1:0.0733853851):0.2495523558):0.01577208535,susScr11:0.08557346907):0.002018889918,(((camFer2:1e-08,camBac1:1e-08):1e-08,camDro1:1e-08):0.01115849875,vicPac2:0.03221275448):0.1114970745):0.00673342872,(((equCab3:1e-08,equPrz1:1e-08):0.01051462364,equAsi1:0.01770117092):0.184440049,cerSim1:0.141241004):0.03527493738):0.0030518987,((((((myoBra1:0.002070333744,myoLuc2:0.004225256076):1e-08,myoDav1:0.02618790267):0.02209717383,eptFus1:0.04995601967):0.0648534935,minNat1:0.09271415732):0.006482709702,desRot1:0.05205927633):0.01603249126,((pteAle1:0.01958367549,pteVam2:0.01545052619):0.432106327,hipArm1:0.1283960625):1e-08):0.03227933221):0.007108106673,(((((((lepWed1:1e-08,neoSch1:0.006254178241):0.009760246505,odoRosDiv1:0.01746610699):0.01023822323,((musFur1:0.02297196226,enhLut1:0.02506516277):0.03885475881,ailFul1:0.01437059093):0.006049500154):0.00506204176,(ailMel1:0.01766805637,ursMar1:0.04605016533):0.01723396488):0.01333103804,(canFam3:0.003037451787,lycPic1:0.005219717796):0.1087141468):0.007392700731,((felCat8:0.006710105802,aciJub1:0.02774137422):0.008053027106,(panTig1:1e-08,panPar1:0.01132256094):0.01780904407):0.2171000076):0.02464552593,(manPen1:0.01007260091,manJav1:0.02352598476):0.1169411147):8.863749305e-05):0.01056129807,((eriEur2:0.08489916094,sorAra2:0.1114264866):0.0200560005,conCri1:0.09298734437):0.04223331486):0.01553766404):0.02888216952,(((((((((((mm10:0.04311285033,musCar1:0.008206591525):0.01543061989,musPah1:0.04189745299):0.02998360323,rn6:0.06206846984):0.04383757133,((criGri1:0.008794533542,mesAur1:0.03068901494):0.01873689192,micOch1:0.07285881046):0.02391781131):0.03437793318,nanGal1:0.05535885696):0.03456753388,jacJac1:0.5539532265):0.01781584683,(casCan1:0.04877978539,dipOrd2:0.8157906225):0.04038066641):0.01653990854,((hetGla2:0.05229972777,fukDam1:0.03454509427):0.01592354264,((chiLan1:0.03846272775,octDeg1:0.05790633948):0.01140167145,cavPor3:0.09636092781):0.0108318545):0.08499418208):0.002857240621,(speTri2:0.03120227849,marMar1:0.01976864121):0.1039213992):0.01641660101,(oryCun2:0.08852341976,ochPri3:0.2056837665):0.05300520674):0.02138544252,tupChi1:0.7389079698):0.0002690952171):0.01144334576,galVar1:0.8199764196):0.01036245865,((micMur3:0.07420287608,proCoq1:0.04493529566):0.07284266856,otoGar3:0.1076342246):0.06128204601):0.01130721428,tarSyr2:0.08584070574):0.04579065271,((calJac3:0.05519958656,aotNan1:0.04064299907):1e-08,(saiBol1:0.03446571057,cebCap1:0.0448462427):0.00748220283):0.0651481781):0.01786340556,(((((rheMac8:0.002092023342,macFas5:1e-08):1e-08,macNem1:0.006183028205):1e-08,(papAnu3:1e-08,(manLeu1:0.002414313604,cerAty1:0.002062187252):0.002060957555):1e-08):0.004143311684,chlSab2:0.01037113238):0.01460847582,((colAng1:0.002244492127,pilTep1:0.003977885658):0.00214350481,(nasLar1:1e-08,(rhiRox1:1e-08,rhiBie1:0.002061542015):0.002061654914):0.008092669936):0.006784785425):0.03969306203):0.01622355045,nomLeu3:0.02505175126):0.003614406451,ponAbe2:0.03925015611):0.01532980766,gorGor5:0.0207305137,hg38:0.005426400946);
ACSM2B	((((((((((((((phaCin1:0.1145373949,sarHar1:0.1096751936):0.05081883676,monDom5:0.09805279045):0.3416630949,ornAna2:0.7406651683):0.5406154973,((((loxAfr3:0.132614367,triMan1:0.1318093981):0.01945154001,proCap2:0.2084515813):0.05000058676,(((chrAsi1:0.1287352927,echTel2:1e-08):0.1087790803,eleEdw1:0.01964255431):1.29938953,oryAfe1:0.4357186973):1e-08):1e-08,(dasNov3:1.109263594,choHof2:1.25000452):1e-08):1e-08):0.03795668736,((((((((((((oviAri4:1e-08,oviCan1:0.006030182593):0.01186466008,capHir2:0.0059352484):1e-08,panHod1:0.01195003264):0.01786514977,(((bisBis1:0.01710823846,bosMut1:1e-08):1e-08,(bosInd1:1e-08,bosTau8:1e-08):1e-08):0.005515251319,bubBub1:0.02289236372):0.01249550816):0.01310229442,(odoVir1:0.04694009499,cerEla1:0.03426832198):0.01691991169):0.1174206902,((turTru3:1.201570533,phyCat1:0.2702785162):1e-08,(balAcu1:0.02964266084,balMys1:1e-08):0.0306756465):0.07813688021):1e-08,susScr11:0.1660536364):0.01174142999,(((camFer2:1e-08,camBac1:1e-08):1e-08,camDro1:1e-08):1e-08,vicPac2:0.02811889377):0.1788433618):0.02300766583,(((equCab3:1e-08,equPrz1:0.03497284826):1e-08,equAsi1:0.04723437936):0.2501419143,cerSim1:0.1426135687):0.02093716972):0.004805252565,((((((myoBra1:0.005704444371,myoLuc2:0.005579177858):0.01394564343,myoDav1:0.06656766591):0.04457471465,eptFus1:0.03936075182):0.1802720617,minNat1:0.1102712279):0.01618448514,desRot1:0.06875146692):0.03149983833,((pteAle1:1e-08,rouAeg1:0.8725796981):0.1368543464,(rhiSin1:1.08823967,hipArm1:0.202912177):1e-08):1e-08):0.01088256345):1e-08,(((((((lepWed1:0.005502720206,neoSch1:0.02067761339):0.0134998758,odoRosDiv1:0.01749985716):0.02220679085,((musFur1:0.01315268458,enhLut1:0.05327048292):0.05090890404,ailFul1:0.02864474643):1e-08):0.01634062444,(ailMel1:0.02188311412,ursMar1:0.04706250289):0.0257060141):0.03660515716,(canFam3:0.00544894281,lycPic1:1e-08):0.09578870575):0.0132474687,((felCat8:0.009172184417,aciJub1:0.02418050174):0.01231362743,(panTig1:0.009206990565,panPar1:0.0175770926):0.009142500619):0.4146232964):0.03367895782,(manPen1:0.03091494497,manJav1:0.04450754408):0.1358439591):0.004594331754):0.0129263326,(eriEur2:0.4796867731,conCri1:0.1343664887):0.0692042218):0.01467906532):0.07472505426,((((((((((((mm10:0.03080126696,musCar1:0.008305613316):0.047013292,musPah1:0.06469719431):0.06819073432,rn6:0.06198951053):0.03896531589,merUng1:0.07872079565):0.02168015269,((criGri1:0.0171639304,mesAur1:0.02180918868):0.04813061918,micOch1:0.07702811842):0.04605496093):0.05698132887,nanGal1:0.1281075829):0.0337711968,jacJac1:0.4062091309):0.02554707088,(casCan1:0.1382710382,dipOrd2:1.005992384):0.07144002721):0.0305169087,((hetGla2:0.113505603,fukDam1:0.08328671958):0.04722318222,((chiLan1:0.07883300247,octDeg1:0.152995316):0.02318585307,cavPor3:0.1579603827):1e-08):0.1356526112):0.007093488512,(speTri2:0.04476383913,marMar1:0.01949333033):0.1700130129):0.0298629781,oryCun2:0.2489358836):1e-08,tupChi1:0.5918397291):1e-08):0.05460544097,((micMur3:0.06486536255,proCoq1:0.06638710234):0.08576287942,otoGar3:0.1379066262):0.05543120448):0.01945626752,tarSyr2:0.1911360145):0.03078348243,((calJac3:0.05733892955,aotNan1:0.02667748024):1e-08,(saiBol1:0.05315471152,cebCap1:0.05178468191):0.01190731333):0.05938401338):0.07271290898,(((((rheMac8:1e-08,macFas5:1e-08):1e-08,macNem1:0.005427172727):1e-08,(papAnu3:0.005434547272,(manLeu1:0.005429097084,cerAty1:0.005422349464):1e-08):1e-08):0.01089632176,chlSab2:0.005456457094):0.005538179997,((colAng1:0.01201251069,pilTep1:0.01592739586):0.005565823019,(nasLar1:0.01655537139,(rhiRox1:0.005436991681,rhiBie1:1e-08):1e-08):0.0103332287):0.01179777937):0.01130868353):0.0218424386,nomLeu3:0.01201570277):1e-08,ponAbe2:0.02778210617):0.005457789947,gorGor5:0.02239021518):0.01096567581,(panTro5:0.005403081052,panPan2:0.01107157648):0.01101405896,hg38:0.01088873962);
ACSM3	(((((((((((((((phaCin1:0.1763114369,sarHar1:0.1785146093):0.08278260862,monDom5:0.2043451746):0.2462355334,ornAna2:0.6550588351):0.2566470769,((((loxAfr3:0.1182792963,triMan1:0.1671633086):0.009361506503,proCap2:0.2624564249):0.009603555634,(((chrAsi1:0.2166428311,echTel2:0.1842160704):0.04563698568,eleEdw1:0.2552173649):1e-08,oryAfe1:0.148723143):0.00863585819):0.1152332334,(dasNov3:0.2109415876,choHof2:0.1043592888):0.0525107455):1e-08):0.02225273061,((((((((((((oviAri4:0.004456880504,oviCan1:0.004336726963):0.03139874078,capHir2:0.05804206982):1e-08,panHod1:0.02259051308):0.005082704901,(((bisBis1:0.01146828177,bosMut1:0.003795031027):1e-08,(bosInd1:1e-08,bosTau8:1e-08):1e-08):0.007640168874,bubBub1:0.01548000999):0.01304142235):0.004086533694,(odoVir1:0.03005771027,cerEla1:0.01719584935):0.009977870406):0.0777442129,(((((turTru3:0.01630062803,orcOrc1:0.03056709453):0.02519383489,delLeu1:0.01807563428):0.01993427136,lipVex1:0.11410692):0.01697809251,phyCat1:0.06397144895):1e-08,(balAcu1:0.05007943731,balMys1:0.03810896603):0.004138150665):0.1105027258):0.009835795617,susScr11:0.2470050505):0.01916627552,(((camFer2:1e-08,camBac1:1e-08):1e-08,camDro1:0.003790850016):0.01001879335,vicPac2:0.02331933244):0.1147284224):0.05122300938,(((equCab3:1e-08,equPrz1:0.004408727078):0.004243772805,equAsi1:1e-08):0.0891303215,cerSim1:0.0803430869):0.04620698091):0.004377398036,((((myoBra1:0.004778627694,myoLuc2:1e-08):0.002809345881,myoDav1:0.02775373092):0.2158570855,minNat1:0.1135996269):0.09561798214,(((pteAle1:0.03057206626,pteVam2:0.01381223111):0.1065680934,rouAeg1:0.220481705):0.1830721841,(rhiSin1:0.1393450029,hipArm1:0.1237599877):0.08779709503):0.02164506273):0.01537673344):1e-08,(((((((lepWed1:0.008526500371,neoSch1:0.0172795254):0.01810596971,odoRosDiv1:0.03573686771):0.02943238346,((musFur1:0.01481348282,enhLut1:0.03169014799):0.01509816315,ailFul1:0.0506947432):0.01966892197):1e-08,ailMel1:0.03553389162):0.02841060262,(canFam3:0.004151149239,lycPic1:1e-08):0.07786521237):0.01528629942,((felCat8:0.005423393032,aciJub1:0.01820911042):1e-08,(panTig1:1e-08,panPar1:0.004503467131):0.004494326113):0.07489701809):0.03792271859,manPen1:0.1357560275):0.005515601631):0.01545815618,((eriEur2:0.3342233354,sorAra2:0.2670258225):0.01115651871,conCri1:0.2618527483):0.04802983053):0.01351067134):0.01454640518,((((((((((((mm10:0.008003069589,musCar1:0.02436533507):0.01752038945,musPah1:0.06731831923):0.0184009859,rn6:0.1756863208):0.04627883299,merUng1:0.1769874203):0.01519657008,((criGri1:0.01536485689,mesAur1:0.0466048608):0.07641003204,micOch1:0.1011717149):0.05866115331):0.1109888592,nanGal1:0.0891856476):0.03397018826,jacJac1:0.2337028646):0.03551562587,(casCan1:0.1024287896,dipOrd2:0.2011764082):0.03311012819):0.004845216222,(hetGla2:0.1163010615,((chiLan1:0.06787546959,octDeg1:0.1036847937):0.02025776386,cavPor3:0.1222478674):0.02597953095):0.1569798168):1e-08,(speTri2:0.07334415647,marMar1:0.008451551408):0.2359985371):0.01456540246,(oryCun2:0.1122947636,ochPri3:0.1695156592):0.06689037249):0.02194672009,tupChi1:0.2869669277):0.007228995079):0.0292219651,galVar1:0.1574785177):0.04776460489,((micMur3:0.02829520231,proCoq1:0.03099986403):0.03952836845,otoGar3:0.1239430229):0.02054851133):1e-08,tarSyr2:0.1037216265):0.1011722241,((calJac3:0.0486928247,aotNan1:0.02364305166):1e-08,(saiBol1:0.04353700683,cebCap1:0.04866535781):0.009667376156):0.05912611585):0.05502909216,(((((rheMac8:1e-08,macFas5:0.007790177847):1e-08,macNem1:0.003888884097):0.01192143769,(papAnu3:0.003923884507,(manLeu1:0.003863194937,cerAty1:0.003896935417):0.007813215442):1e-08):1e-08,chlSab2:0.01566587556):0.003959136695,((colAng1:0.02042968854,pilTep1:0.008112514439):1e-08,(nasLar1:0.007667630708,(rhiRox1:1e-08,rhiBie1:1e-08):0.004246720582):0.01181509915):1e-08):0.03852260118):0.01936308491,nomLeu3:0.01598878925):0.008534266734,ponAbe2:0.003893205841):0.01265736089,gorGor5:0.003969927588):0.008287814445,(panTro5:0.00411748539,panPan2:1e-08):0.01244014404,hg38:0.008051961048);
ACSM4	(((((((((((((((phaCin1:0.03124222907,sarHar1:0.0384454177):0.02971707237,monDom5:0.06518775779):0.07455083889,ornAna2:0.1991481845):0.1018865003,((((loxAfr3:0.04738290006,triMan1:0.08696255106):1e-08,proCap2:0.1097381188):0.006139462659,(((chrAsi1:0.05438932007,echTel2:0.07375305703):1e-08,eleEdw1:0.07577393443):0.009786645886,oryAfe1:0.1063600307):0.001010707172):0.02053037658,(dasNov3:0.04183115016,choHof2:0.05813184072):0.01417547912):0.006192617461):1e-08,((((((((((((oviAri4:0.004402414761,oviCan1:0.002191266298):0.002187512452,capHir2:0.004394421836):1e-08,panHod1:0.006635902592):0.004352184942,(((bisBis1:0.004372254297,bosMut1:1e-08):1e-08,bosTau8:1e-08):0.002270496816,bubBub1:0.006584599144):0.006561947106):1e-08,(odoVir1:0.007592588743,cerEla1:0.0147885721):0.01008682591):0.007627063651,(((turTru3:0.04050977953,delLeu1:0.04247104453):0.02233808879,phyCat1:0.06183931555):0.01437831749,(balAcu1:0.0261629771,balMys1:0.02317972327):0.02890137383):0.06329987717):0.01163798716,susScr11:0.2148900479):1e-08,(((camFer2:0.002198712975,camBac1:1e-08):1e-08,camDro1:0.006553369354):0.01717427921,vicPac2:0.01493361193):0.04749890832):0.01468580073,(((equCab3:1e-08,equPrz1:0.01090876998):0.003549085709,equAsi1:0.1492994881):0.01813389368,cerSim1:0.03440724852):0.02090570418):0.002438839876,((((((myoBra1:0.006591809062,myoLuc2:0.01149065588):0.008494929137,myoDav1:0.02962990656):0.02787527111,eptFus1:0.05720254409):0.08414428517,minNat1:0.1176966803):0.05882797353,desRot1:0.04365648232):0.02410946942,((pteVam2:0.07904152858,rouAeg1:0.1211540091):0.1368449486,(rhiSin1:0.1468490807,hipArm1:0.1432105921):0.05118201407):0.02111577268):0.0111840651):1e-08,(((((((lepWed1:1e-08,neoSch1:1e-08):0.01781039856,odoRosDiv1:0.02728111549):0.003934602963,((musFur1:0.043257959,enhLut1:0.007703931663):0.02747768053,ailFul1:0.02952517059):0.004601025996):0.003223605959,ailMel1:0.0141961977):0.006335034877,(canFam3:1e-08,lycPic1:0.005109830664):0.08511530989):0.005441833644,((felCat8:0.005250386044,aciJub1:0.01461414941):0.002852976875,(panTig1:0.004351346673,panPar1:0.002192579447):0.006628234536):0.0226077448):0.01574904946,(manPen1:0.01260123239,manJav1:0.009312201488):0.04570319333):0.004780850496):1e-08,((eriEur2:0.1121358873,sorAra2:0.07318050877):0.003079255568,conCri1:0.1203705448):0.01052857773):0.009108561535):0.006454657403,((((((((((((mm10:1e-08,musCar1:0.004361140221):0.01368857755,musPah1:0.006306521551):0.011230904,rn6:0.02363350539):0.02023854723,merUng1:0.03810327814):0.007686698827,((criGri1:0.01538359395,mesAur1:0.03779375482):0.02701436574,micOch1:0.0373812867):0.007352790059):0.04189845977,nanGal1:0.04999026066):0.02064727745,jacJac1:0.1365750871):0.0206906122,(casCan1:0.07311669618,dipOrd2:0.07325548472):0.02454287604):1e-08,(hetGla2:0.05661138003,((chiLan1:0.01942616095,octDeg1:0.04704613172):0.01169854776,cavPor3:0.06212670068):0.007365598995):0.07814186309):1e-08,(speTri2:0.02499144485,marMar1:0.01316515724):0.0989782351):0.006910049918,(oryCun2:0.03116635125,ochPri3:0.06468346657):0.0236002881):1e-08,tupChi1:0.06337673694):0.004668142805):0.002003379173,galVar1:0.04625555853):0.007123091937,((micMur3:0.02167725801,proCoq1:0.04369641275):0.01427924094,otoGar3:0.07430008147):0.007131303838):0.009278581444,tarSyr2:0.0574931255):0.04327381064,((calJac3:0.02416310586,aotNan1:0.2054876229):0.0009913924118,(saiBol1:0.04616990451,cebCap1:0.07571648395):0.02799633273):0.03136065413):0.01557054902,(((((rheMac8:1e-08,macFas5:1e-08):1e-08,macNem1:0.002206830743):0.006913017874,(papAnu3:0.008976556391,(manLeu1:0.006714774271,cerAty1:0.1405300031):1e-08):0.004612616014):0.004188813319,chlSab2:0.01568962183):1e-08,(pilTep1:0.01746882147,(nasLar1:0.0176950689,(rhiRox1:0.01409547975,rhiBie1:1e-08):0.8813921922):1e-08):0.01114226724):0.0219400561):0.004048170662,nomLeu3:0.01942817139):0.003835200436,ponAbe2:0.02967023034):0.01808390995,gorGor5:0.004464455778):1e-08,(panTro5:0.002249871491,panPan2:0.006661732734):0.002253409795,hg38:0.008902797722);
ACSM5	(((((((((((((phaCin1:0.06903190228,sarHar1:0.1537341587):0.02790568575,monDom5:0.1177661741):0.5100733731,((((loxAfr3:0.07778990581,triMan1:0.03979334571):0.03709290003,proCap2:0.07549770352):0.004884330828,(((chrAsi1:0.07696835702,echTel2:0.09380267231):0.05946307491,eleEdw1:0.1769849357):0.0005549646748,oryAfe1:0.1153733653):1e-08):0.03761880117,dasNov3:0.1375601486):1e-08):0.017165986,((((((((((((oviAri4:1e-08,oviCan1:0.006767085888):1e-08,capHir2:1e-08):1e-08,panHod1:0.02434968039):0.00592960794,(((bisBis1:1e-08,bosMut1:0.005926767945):1e-08,(bosInd1:1e-08,bosTau8:0.003615091123):0.002307039041):1e-08,bubBub1:0.03100118556):1e-08):1e-08,(odoVir1:0.01839500226,cerEla1:0.0305777546):0.01167964145):0.0468399687,(((((turTru3:0.008242113223,orcOrc1:0.008256110717):1e-08,delLeu1:0.05007585367):1e-08,lipVex1:0.04941055477):0.03420483301,phyCat1:0.07356000569):1e-08,(balAcu1:0.05627558588,balMys1:1e-08):0.049607616):0.1000633211):0.01833448117,susScr11:0.06073566699):1e-08,(((camFer2:0.005810897111,camBac1:1e-08):0.005813842916,camDro1:1e-08):0.01367261197,vicPac2:0.01310298652):0.08853867869):0.02938630428,(((equCab3:0.02512427894,equPrz1:0.1427680128):0.004949815736,equAsi1:1e-08):0.02719323244,cerSim1:0.06372349895):0.0468388068):1e-08,((minNat1:0.611302615,desRot1:0.6027215656):1e-08,(((pteAle1:0.03028945484,pteVam2:0.03314686731):1e-08,rouAeg1:0.1647731136):0.1904649606,(rhiSin1:0.09102709248,hipArm1:0.06940374956):0.09611153135):0.04551921901):0.01349216697):1e-08,(((((((lepWed1:0.03292833215,neoSch1:0.0205487157):0.01755871774,odoRosDiv1:0.03349943137):0.03159499063,((musFur1:0.01802573907,enhLut1:0.02363960592):0.01342364639,ailFul1:0.04110530785):0.01206738747):1e-08,(ailMel1:0.01168140301,ursMar1:0.01172733776):0.01623534646):0.01123783365,(canFam3:0.005849794198,lycPic1:0.01154018993):0.07395220483):0.02484504067,((felCat8:0.01900326927,aciJub1:0.005752072381):1e-08,(panTig1:0.005747878095,panPar1:1e-08):1e-08):0.06978234069):0.08316367755,(manPen1:0.01384914687,manJav1:0.02397050438):0.1912589869):0.03627952485):1e-08,((eriEur2:0.2091210407,sorAra2:0.1550998859):1e-08,conCri1:0.2489935558):0.0406901848):0.01215524442):0.0196781055,((((((((((((mm10:0.005789144178,musCar1:0.005763583247):1e-08,musPah1:0.01748742826):1e-08,rn6:0.1211571568):0.01005014017,merUng1:0.105733235):0.02662395491,((criGri1:0.04053668661,mesAur1:0.05008619591):0.03843566089,micOch1:0.06101904776):0.02123824501):0.06875328538,nanGal1:0.148293011):0.002941483439,jacJac1:0.1966239666):0.04482499966,(casCan1:0.1294482578,dipOrd2:0.2097201698):0.004452337466):0.03250834264,((hetGla2:0.07722233092,fukDam1:0.07686831773):0.01520035315,((chiLan1:0.05310643038,octDeg1:0.1199074471):0.01908999761,cavPor3:0.1533967669):0.006337011906):0.1145019032):0.009636033086,(speTri2:0.02254374767,marMar1:0.01895580955):0.1339141307):0.003623971044,(oryCun2:0.07967790884,ochPri3:0.2165380243):0.07814310326):1e-08,tupChi1:0.1219037407):0.004152569959):0.02029809668,((micMur3:0.03356477861,proCoq1:0.0204647232):0.03726254225,otoGar3:0.1138871322):0.04659864123):0.006638571479,tarSyr2:0.1042453529):0.06444884043,((calJac3:0.01783286348,aotNan1:1e-08):1e-08,(saiBol1:0.005787528043,cebCap1:0.04179484291):0.005920305599):0.0237026028):0.01749480066,(((((rheMac8:0.005748458092,macFas5:1e-08):1e-08,macNem1:0.005737396536):0.005763415544,(papAnu3:0.005857921124,(manLeu1:1e-08,cerAty1:1e-08):1e-08):1e-08):1e-08,chlSab2:0.01749743691):0.005836666529,((colAng1:0.01162148638,pilTep1:0.01168228279):1e-08,(nasLar1:0.01176099046,(rhiRox1:1e-08,rhiBie1:0.005896388398):0.005822352335):0.01794780517):1e-08):0.008883317513):0.01056869478,nomLeu3:0.02293878253):1e-08,ponAbe2:0.02288426516):0.00652048346,gorGor5:0.01172523989):0.0057882057,(panTro5:0.005797924671,panPan2:1e-08):1e-08,hg38:0.005794151044);
ACSM6	(((((((((((((triMan1:1e-08,proCap2:0.1043985519):0.3625355295,(chrAsi1:0.1618766888,eleEdw1:0.1859718965):0.03305409515):0.02589242681,choHof2:0.4003850753):0.03673513583,(((equCab3:0.303491987,cerSim1:0.141930303):0.2832550216,(aciJub1:0.7653685234,manJav1:0.3768300084):1e-08):1e-08,(sorAra2:0.2570782475,conCri1:0.2248937472):0.05861565):0.01814348841):0.01100667077,tupChi1:0.4024406803):1e-08,galVar1:0.1307806738):0.01529129396,((micMur3:0.05603450439,proCoq1:0.05726581577):0.0349462913,otoGar3:0.1486119308):0.04014411574):0.09995777502,((calJac3:0.07446593281,aotNan1:0.009267740154):0.001985347216,(saiBol1:0.02828254249,cebCap1:0.06195039995):1e-08):0.04106897406):1e-08,((((rheMac8:0.009962042371,macFas5:1e-08):1e-08,(papAnu3:0.01046545143,(manLeu1:0.03072926766,cerAty1:0.02001663913):0.00991190354):1e-08):0.0202240564,chlSab2:0.02051579414):1e-08,((colAng1:0.01210275982,pilTep1:0.02878720828):1e-08,(nasLar1:0.009976650781,(rhiRox1:1e-08,rhiBie1:1e-08):1e-08):0.0119777708):0.01827797115):0.0314542464):0.04013577657,nomLeu3:0.01015116821):0.003633632075,ponAbe2:0.0195539782):0.007677512457,gorGor5:0.006763250153):0.002220927354,(panTro5:1e-08,panPan2:0.004472133311):0.01131905879,hg38:0.006728612693);
ACSS1	((((((((((((((phaCin1:0.2106871706,sarHar1:0.5101195007):0.01290592001,monDom5:0.2271622629):1.442755021,((((loxAfr3:0.3007003055,triMan1:1e-08):0.1034926641,proCap2:0.1543989233):0.0276316109,(((chrAsi1:0.1884250883,echTel2:0.2615198063):0.02638071226,eleEdw1:0.4324429864):0.006400963168,oryAfe1:0.2482227973):0.02990897213):0.1038403207,(dasNov3:0.1626982026,choHof2:0.1269594137):0.7507930981):0.02227653141):0.006429485855,((((((((((((oviAri4:0.09899663221,oviCan1:1e-08):0.0008691626449,capHir2:1e-08):1e-08,panHod1:1e-08):0.01047589173,(((bisBis1:1e-08,bosMut1:1e-08):1e-08,(bosInd1:1e-08,bosTau8:1e-08):0.4031394577):1e-08,bubBub1:1e-08):0.02525833505):1e-08,(odoVir1:0.01039492445,cerEla1:0.07314204529):1e-08):0.3241506439,(((((turTru3:0.02365535642,orcOrc1:0.01175584313):1e-08,delLeu1:0.01177955013):1e-08,lipVex1:0.03834401016):1e-08,phyCat1:0.85054981):1e-08,(balAcu1:1e-08,balMys1:1e-08):0.1629118945):0.08663352074):1e-08,susScr11:0.1454429809):0.2697720169,(((camFer2:1e-08,camBac1:1e-08):1e-08,camDro1:1e-08):1e-08,vicPac2:1e-08):0.1433688211):0.1832569086,(((equCab3:1e-08,equPrz1:1e-08):1e-08,equAsi1:0.01772621613):0.1053697748,cerSim1:0.2258832124):1e-08):0.05632410974,((((((myoBra1:1e-08,myoLuc2:1e-08):1e-08,myoDav1:1e-08):10,eptFus1:0.2011126088):1e-08,minNat1:0.2981571955):0.04816005482,desRot1:0.7870702897):1e-08,(((pteAle1:0.01057446137,pteVam2:1e-08):0.04842861415,rouAeg1:0.02738804148):0.0845607364,rhiSin1:0.07486336364):0.07640020907):0.1506877137):1e-08,(((((((lepWed1:0.02123008715,neoSch1:1e-08):0.04219148634,odoRosDiv1:0.02795145172):0.01506847007,((musFur1:1e-08,enhLut1:1e-08):1e-08,ailFul1:0.168251862):0.1368081597):0.04124518552,(ailMel1:1e-08,ursMar1:0.2161717735):0.3357054192):1e-08,(canFam3:1e-08,lycPic1:1e-08):0.43214401):1e-08,((felCat8:1e-08,aciJub1:1e-08):1e-08,(panTig1:0.04661187419,panPar1:1e-08):0.008422098455):0.1311241367):0.08194191401,(manPen1:1e-08,manJav1:1e-08):0.962445158):0.1607012732):0.01095732121,((eriEur2:4.491098398,sorAra2:0.6761499697):0.04180010091,conCri1:0.1480004065):0.119378001):0.01471480872):0.005678423343,((((((((((((mm10:0.01121431764,musCar1:0.0221055579):0.007868018825,musPah1:0.06906991573):0.03198127766,rn6:0.1233676036):1e-08,merUng1:0.04019661944):0.0101115698,((criGri1:0.846023351,mesAur1:1e-08):0.06219530043,micOch1:0.05270283497):0.02323662852):0.09690334488,nanGal1:0.1702597835):1e-08,jacJac1:0.5260339181):0.3635419988,(casCan1:0.1529309641,dipOrd2:0.2721846226):1e-08):0.04833884549,((hetGla2:0.1165366493,fukDam1:0.08943688563):0.1298501699,((chiLan1:0.07230225424,octDeg1:0.0453261589):1e-08,cavPor3:0.5020555592):1e-08):0.5587854772):1e-08,(speTri2:1e-08,marMar1:0.05275394227):0.3175857014):1e-08,(oryCun2:0.2504697207,ochPri3:0.4543265061):0.02983260258):0.02419505645,tupChi1:0.9098335659):0.001596298588):0.007854587553,galVar1:0.7201288216):0.05530227704,((micMur3:0.03995530988,proCoq1:1e-08):0.04074857877,otoGar3:0.08737319145):0.05424234275):0.009480003694,tarSyr2:0.2161874439):0.005470574989,((calJac3:1e-08,aotNan1:0.03452732019):1e-08,(saiBol1:0.02499865789,cebCap1:0.02549045705):1e-08):0.1120051372):0.1185522022,(((((rheMac8:0.008540524017,macFas5:1e-08):1e-08,macNem1:0.008530463852):1e-08,(papAnu3:1e-08,(manLeu1:0.01718701392,cerAty1:0.008567109852):1e-08):1e-08):0.008340661251,chlSab2:0.04949656089):0.0002135940638,((colAng1:0.008534408845,pilTep1:1e-08):1e-08,(nasLar1:1e-08,(rhiRox1:0.008454456601,rhiBie1:1e-08):0.008315694202):0.0002012411453):0.008531556117):0.02035261755):0.01437768923,nomLeu3:0.04003079763):1e-08,ponAbe2:1e-08):1e-08,gorGor5:0.0174727812):1e-08,(panTro5:1e-08,panPan2:1e-08):0.02619987493,hg38:0.008486934027);
ACSS2	(((((((((((((phaCin1:0.01126571257,sarHar1:0.04207153605):0.03526436337,monDom5:0.01932441494):0.2546592382,((((loxAfr3:0.04675097829,triMan1:0.06060375674):1e-08,proCap2:0.126108295):1e-08,(((chrAsi1:0.1582631055,echTel2:1e-08):1e-08,eleEdw1:0.04571297827):0.02943099934,oryAfe1:0.04688051473):0.01209725025):1e-08,(dasNov3:0.06072148959,choHof2:0.05859673416):1e-08):0.01042842054):1e-08,((((((((((((oviAri4:0.02204175831,oviCan1:1e-08):1e-08,capHir2:0.01077971917):1e-08,panHod1:1e-08):0.01108397201,(((bisBis1:0.01094303332,bosMut1:1e-08):1e-08,(bosInd1:1e-08,bosTau8:1e-08):1e-08):1e-08,bubBub1:0.0108875904):0.01109384297):0.01121587047,(odoVir1:0.01076071536,cerEla1:0.02150938572):0.01098624573):0.01105986731,(((((turTru3:0.01159860922,orcOrc1:1e-08):0.01141286273,delLeu1:0.0114079126):1e-08,lipVex1:1e-08):0.01142918856,phyCat1:1e-08):1e-08,(balAcu1:0.01141924708,balMys1:1e-08):1e-08):0.03484188045):0.01130709112,susScr11:0.1829589701):1e-08,(((camFer2:1e-08,camBac1:1e-08):1e-08,camDro1:1e-08):0.01040074605,vicPac2:0.01412070552):0.06991241504):1e-08,(((equCab3:1e-08,equPrz1:1e-08):1e-08,equAsi1:0.02256054249):0.0566419349,cerSim1:0.05674475723):0.02501785873):0.003447898783,((((((myoBra1:1.698638832,myoLuc2:1e-08):1e-08,myoDav1:1e-08):1e-08,eptFus1:0.02267933859):0.01427632117,minNat1:0.04904176589):0.02395079889,desRot1:0.05801916098):1e-08,(((pteAle1:1e-08,pteVam2:0.0215041232):1e-08,rouAeg1:0.03194741634):0.05976860382,(rhiSin1:0.07265467356,hipArm1:0.06386389439):0.02215243993):0.01169321163):0.03397041959):1e-08,(((((((lepWed1:1e-08,neoSch1:1e-08):0.03386652647,odoRosDiv1:0.02114912194):0.02215894741,((musFur1:0.01080623774,enhLut1:0.01095371076):1e-08,ailFul1:0.01084551934):0.01080671739):1e-08,(ailMel1:1e-08,ursMar1:0.01082663385):1e-08):0.01198844339,(canFam3:0.02915442611,lycPic1:0.03368657659):1e-08):0.02275131105,((felCat8:0.03153799576,aciJub1:1e-08):1e-08,(panTig1:0.01493548408,panPar1:1e-08):0.01017856568):0.05577881051):0.02137204317,(manPen1:0.2823164298,manJav1:0.03472026486):0.08829390738):0.01520009294):0.03405363904,((eriEur2:0.1210658806,sorAra2:0.1375589172):1e-08,conCri1:0.1072981379):0.03190995699):1e-08):0.01044609411,((((((((((((mm10:1e-08,musCar1:1e-08):0.01108263744,musPah1:0.02295917096):1e-08,rn6:1e-08):1e-08,merUng1:0.03878395227):1e-08,((criGri1:0.0105064378,mesAur1:0.02144129516):0.04449709861,micOch1:1e-08):0.01102388796):0.04263170835,nanGal1:0.08825952598):0.0596969421,jacJac1:0.1495806401):0.04226805137,(casCan1:0.06596398673,dipOrd2:0.04831608594):0.02996580507):1e-08,((hetGla2:0.03060352267,fukDam1:0.09616185786):0.03084286261,((chiLan1:0.02086489011,octDeg1:0.02852324141):1e-08,cavPor3:0.07665368098):0.02570826787):0.02267421421):1e-08,(speTri2:1e-08,marMar1:0.02236977722):0.05991948677):1e-08,(oryCun2:0.0427188304,ochPri3:0.04175350249):0.05716715697):1e-08,tupChi1:0.05831725134):1e-08):1e-08,galVar1:0.07423680836):0.02257658853,((micMur3:0.01131249702,proCoq1:0.03425294672):0.01133320612,otoGar3:0.05893285813):1e-08):1e-08,tarSyr2:1.238616873):0.02239468963,((calJac3:0.01330066999,aotNan1:1e-08):1e-08,(saiBol1:0.01161277712,cebCap1:0.03611516809):1e-08):0.01161589174):1e-08,(((((rheMac8:1e-08,macFas5:1e-08):1e-08,macNem1:1e-08):0.01160145288,(papAnu3:1e-08,(manLeu1:1e-08,cerAty1:1e-08):1e-08):0.01162153908):1e-08,chlSab2:1e-08):1e-08,((colAng1:1e-08,pilTep1:1e-08):0.01119168037,(nasLar1:1e-08,(rhiRox1:1e-08,rhiBie1:1e-08):1e-08):1e-08):1e-08):0.01125027151):1e-08,nomLeu3:0.02388750001):0.01156168684,ponAbe2:1e-08):1e-08,(panTro5:1e-08,panPan2:1e-08):0.01169417352,hg38:0.01281118332);
ACSS3	(((((((((((((phaCin1:0.07563586481,sarHar1:0.02052087154):0.003349675886,monDom5:0.03885641697):0.04687837387,ornAna2:0.2236288294):0.03077293356,((((loxAfr3:0.07480333002,triMan1:0.08112237488):1e-08,proCap2:0.0325105564):0.02578624607,(((chrAsi1:0.03376403167,echTel2:0.05664647427):0.009299711394,eleEdw1:0.03471402214):1e-08,oryAfe1:0.03818623609):0.004421764668):0.01353094487,dasNov3:0.02853654891):0.001412041785):1e-08,((((((((((((oviAri4:0.009269396078,oviCan1:1e-08):1e-08,capHir2:0.00173353074):0.001714138574,panHod1:1e-08):0.003791684261,((bisBis1:1e-08,bosMut1:1e-08):0.00432071794,(bosInd1:0.002246046372,bosTau8:1e-08):0.003090628168):0.0122088424):0.007328061803,cerEla1:0.02690283742):0.03117213525,(((((turTru3:0.003506148793,orcOrc1:1e-08):0.001744515894,delLeu1:1e-08):1e-08,lipVex1:0.0069989319):0.003518083989,phyCat1:0.003523572071):1e-08,(balAcu1:0.001730676147,balMys1:0.007107950485):0.003552186666):0.008822538155):0.007942815741,susScr11:0.0534887912):0.007284320836,(((camFer2:1e-08,camBac1:1e-08):1e-08,camDro1:1e-08):0.00849218034,vicPac2:0.007548532719):0.05875144831):1e-08,(((equCab3:1e-08,equPrz1:1e-08):1e-08,equAsi1:1e-08):0.02695814276,cerSim1:0.04033791414):0.02667748478):0.005965699551,((((((myoBra1:1e-08,myoLuc2:1e-08):1e-08,myoDav1:1e-08):0.00537827909,eptFus1:0.0124929662):0.01096919441,minNat1:0.01815446868):1e-08,desRot1:0.01739291464):0.003267678861,(((pteAle1:0.008974578089,pteVam2:1e-08):0.004819380095,rouAeg1:0.01582769054):0.01906394952,(rhiSin1:0.0823318341,hipArm1:0.007683603149):0.05482848856):0.002482474664):0.005897496995):0.001863652515,(((((neoSch1:0.00352638791,odoRosDiv1:0.01079787644):1e-08,((musFur1:0.003462024885,enhLut1:0.007480957949):0.00513114624,ailFul1:0.01478054771):0.002238795786):1e-08,(ailMel1:0.03806698631,ursMar1:0.01231770623):1e-08):0.003147455795,(canFam3:1e-08,lycPic1:0.002161938327):0.05811671295):0.002529085183,((felCat8:1e-08,aciJub1:1e-08):1e-08,(panTig1:0.03341142687,panPar1:0.001812147117):0.002109436426):0.01088613771):0.01447219953):1e-08,((eriEur2:0.104610241,sorAra2:0.05664228946):1e-08,conCri1:0.04377383453):0.003717274869):0.003521618003):0.007795698588,(((((((((((mm10:0.001759013639,musCar1:0.005362721802):0.006647130624,musPah1:0.004117309119):0.001886439494,rn6:0.01600118219):0.01223920073,((criGri1:0.01244958077,mesAur1:0.002810746392):0.007224853264,micOch1:0.02496597891):0.008534428537):0.01815503029,nanGal1:0.05651982336):0.009587877143,jacJac1:0.04006416835):0.004673471772,(casCan1:0.04561340589,dipOrd2:0.06418978264):0.001388504223):0.01025282652,((hetGla2:0.03536572267,fukDam1:0.03163342201):1e-08,((chiLan1:0.02521479737,octDeg1:0.04307656198):0.005290685085,cavPor3:0.0271917929):0.00293297605):0.02417533494):1e-08,(speTri2:0.005251050479,marMar1:0.007191157378):0.02010271921):0.008655973755,(oryCun2:0.0285299782,ochPri3:0.03622967372):0.0378060173):0.005862170601,tupChi1:0.03631832119):0.00266280611):0.002038063943,((micMur3:0.02267047229,proCoq1:0.007330641351):0.01692242438,otoGar3:0.04026386187):0.009961465955):0.002145101596,tarSyr2:0.02756425563):0.03981461382,((calJac3:0.02523809534,aotNan1:0.006909852883):0.002675573768,(saiBol1:0.004217418176,cebCap1:0.02546834951):0.001827514938):0.01110155101):0.01349577008,(((((rheMac8:1e-08,macFas5:1e-08):1e-08,macNem1:0.001728730043):0.001728170965,(papAnu3:1e-08,(manLeu1:0.001760648012,cerAty1:1e-08):1e-08):1e-08):1e-08,chlSab2:0.003463869502):0.003664074895,((colAng1:1e-08,pilTep1:0.005228455703):0.003483045102,(nasLar1:0.00253391773,(rhiRox1:1e-08,rhiBie1:1e-08):1e-08):0.001732448395):0.008600120044):0.007526012769):0.007006056343,nomLeu3:0.003562448548):0.003401694362,ponAbe2:0.008982723881):0.001756202805,(panTro5:1e-08,panPan2:1e-08):1e-08,hg38:0.003498880976);
ACTA1	(((((((((((((phaCin1:1e-08,sarHar1:1e-08):0.2540440481,monDom5:1e-08):1e-08,((((loxAfr3:1e-08,triMan1:1e-08):1e-08,proCap2:1e-08):1e-08,(((chrAsi1:1e-08,echTel2:0.2271938487):1e-08,eleEdw1:1e-08):1e-08,oryAfe1:0.2356617437):1e-08):1e-08,(dasNov3:0.1236550151,choHof2:1e-08):1e-08):1e-08):1e-08,((((((((((((oviAri4:1e-08,oviCan1:0.02598181027):1e-08,capHir2:1e-08):1e-08,panHod1:0.008477175479):1e-08,(((bisBis1:1e-08,bosMut1:1e-08):1e-08,(bosInd1:1e-08,bosTau8:1e-08):1e-08):1e-08,bubBub1:0.8257847121):1e-08):1e-08,(odoVir1:1e-08,cerEla1:1e-08):1e-08):1e-08,(((((turTru3:0.2356711348,orcOrc1:1e-08):1e-08,delLeu1:1e-08):1e-08,lipVex1:0.2747558362):1e-08,phyCat1:1e-08):1e-08,(balAcu1:0.004472841072,balMys1:1e-08):1e-08):1e-08):1e-08,susScr11:1e-08):1e-08,(((camFer2:1e-08,camBac1:1e-08):1e-08,camDro1:0.03924124722):1e-08,vicPac2:0.01715503516):1e-08):1e-08,(((equCab3:1e-08,equPrz1:0.2346848644):1e-08,equAsi1:1e-08):1e-08,cerSim1:1e-08):1e-08):1e-08,((((((myoBra1:0.009624910475,myoLuc2:1e-08):1e-08,myoDav1:0.01114273653):0.3478242624,eptFus1:0.8258173358):1e-08,minNat1:0.1227820671):1e-08,desRot1:2.852094643):1e-08,(((pteAle1:10,pteVam2:1e-08):1e-08,rouAeg1:1e-08):0.01280509407,(rhiSin1:0.825849846,hipArm1:1e-08):1e-08):1e-08):1e-08):1e-08,((((((neoSch1:1e-08,odoRosDiv1:0.8258710896):1e-08,((musFur1:1e-08,enhLut1:0.2540761173):1e-08,ailFul1:0.2749086054):1e-08):1e-08,(ailMel1:5.317737604,ursMar1:1e-08):1e-08):1e-08,(canFam3:1e-08,lycPic1:0.006339250217):0.002191633231):1e-08,((felCat8:0.1319607728,aciJub1:0.2219787255):0.05040229088,(panTig1:0.006802498675,panPar1:1e-08):1e-08):1e-08):1e-08,(manPen1:1e-08,manJav1:1e-08):1e-08):1e-08):1e-08,((eriEur2:0.09079889624,sorAra2:1e-08):1e-08,conCri1:1e-08):1e-08):1e-08):1e-08,((((((((((((mm10:1e-08,musCar1:0.2541986366):1e-08,musPah1:0.2540841225):1e-08,rn6:1e-08):1e-08,merUng1:0.2357122618):1e-08,((criGri1:1e-08,mesAur1:1e-08):1e-08,micOch1:1e-08):1e-08):1e-08,nanGal1:0.2540873909):1e-08,jacJac1:0.2540896922):1e-08,(casCan1:1e-08,dipOrd2:0.4214089613):1e-08):1e-08,((hetGla2:0.2540921421,fukDam1:0.8259198121):1e-08,((chiLan1:1e-08,octDeg1:1e-08):1e-08,cavPor3:1e-08):1e-08):1e-08):1e-08,(speTri2:0.8259373736,marMar1:1e-08):1e-08):1e-08,(oryCun2:1e-08,ochPri3:0.4887684019):1e-08):1e-08,tupChi1:0.2831244824):1e-08):1e-08,galVar1:0.2357269627):1e-08,((micMur3:1e-08,proCoq1:1e-08):1e-08,otoGar3:0.2541044537):1e-08):1e-08,((calJac3:0.2357321889,aotNan1:1e-08):1e-08,(saiBol1:1e-08,cebCap1:1e-08):1e-08):1e-08):1e-08,(((((rheMac8:1e-08,macFas5:1e-08):1e-08,macNem1:1e-08):1e-08,(papAnu3:1e-08,(manLeu1:0.2640081584,cerAty1:1e-08):0.004193497961):1e-08):1e-08,chlSab2:1e-08):1e-08,((colAng1:1e-08,pilTep1:1e-08):1e-08,(nasLar1:1e-08,(rhiRox1:0.004225009046,rhiBie1:1e-08):1e-08):1e-08):1e-08):1e-08):1e-08,nomLeu3:1e-08):1e-08,ponAbe2:0.2553411671):1e-08,gorGor5:1e-08):1e-08,panPan2:1e-08,hg38:0.825934781);
ACTA2	((((((((((((((phaCin1:1e-08,sarHar1:1e-08):1e-08,monDom5:1e-08):1e-08,ornAna2:0.002678250752):1e-08,((((loxAfr3:0.002654924832,triMan1:1e-08):1e-08,proCap2:1e-08):1e-08,(((chrAsi1:1e-08,echTel2:1e-08):1e-08,eleEdw1:1e-08):1e-08,oryAfe1:1e-08):1e-08):1e-08,(dasNov3:1e-08,choHof2:0.00261496294):1e-08):1e-08):1e-08,((((((((((((oviAri4:1e-08,oviCan1:1e-08):1e-08,capHir2:1e-08):1e-08,panHod1:1e-08):1e-08,(((bisBis1:1e-08,bosMut1:1e-08):1e-08,(bosInd1:1e-08,bosTau8:1e-08):1e-08):1e-08,bubBub1:1e-08):1e-08):1e-08,(odoVir1:1e-08,cerEla1:1e-08):1e-08):1e-08,(((((turTru3:1e-08,orcOrc1:1e-08):1e-08,delLeu1:1e-08):1e-08,lipVex1:1e-08):1e-08,phyCat1:1e-08):1e-08,(balAcu1:1e-08,balMys1:1e-08):1e-08):1e-08):1e-08,susScr11:1e-08):1e-08,(((camFer2:1e-08,camBac1:1e-08):1e-08,camDro1:1e-08):1e-08,vicPac2:1e-08):1e-08):1e-08,(((equCab3:1e-08,equPrz1:1e-08):1e-08,equAsi1:1e-08):1e-08,cerSim1:1e-08):1e-08):1e-08,((((((myoBra1:1e-08,myoLuc2:1e-08):1e-08,myoDav1:1e-08):0.002630408673,eptFus1:1e-08):1e-08,minNat1:1e-08):1e-08,desRot1:1e-08):1e-08,(((pteAle1:1e-08,pteVam2:1e-08):1e-08,rouAeg1:1e-08):1e-08,(rhiSin1:1e-08,hipArm1:1e-08):1e-08):1e-08):1e-08):1e-08,((((((neoSch1:1e-08,odoRosDiv1:1e-08):1e-08,((musFur1:1e-08,enhLut1:1e-08):1e-08,ailFul1:1e-08):1e-08):1e-08,(ailMel1:1e-08,ursMar1:1e-08):1e-08):1e-08,(canFam3:1e-08,lycPic1:1e-08):1e-08):1e-08,((felCat8:1e-08,aciJub1:1e-08):1e-08,(panTig1:1e-08,panPar1:1e-08):1e-08):1e-08):1e-08,(manPen1:1e-08,manJav1:1e-08):1e-08):1e-08):1e-08,((eriEur2:1e-08,sorAra2:1e-08):1e-08,conCri1:1e-08):1e-08):1e-08):1e-08,((((((((((((mm10:1e-08,musCar1:1e-08):1e-08,musPah1:1e-08):1e-08,rn6:0.01726029184):1e-08,merUng1:1e-08):1e-08,((criGri1:1e-08,mesAur1:1e-08):1e-08,micOch1:1e-08):1e-08):1e-08,nanGal1:1e-08):1e-08,jacJac1:1e-08):1e-08,(casCan1:1e-08,dipOrd2:1e-08):1e-08):1e-08,((hetGla2:1e-08,fukDam1:1e-08):1e-08,((chiLan1:1e-08,octDeg1:1e-08):1e-08,cavPor3:1e-08):1e-08):1e-08):1e-08,(speTri2:1e-08,marMar1:1e-08):1e-08):1e-08,(oryCun2:1e-08,ochPri3:1e-08):1e-08):1e-08,tupChi1:0.002617588704):1e-08):1e-08,((micMur3:1e-08,proCoq1:1e-08):1e-08,otoGar3:1e-08):1e-08):1e-08,tarSyr2:1e-08):1e-08,((calJac3:1e-08,aotNan1:1e-08):1e-08,(saiBol1:1e-08,cebCap1:0.00261759065):1e-08):1e-08):1e-08,(((((rheMac8:1e-08,macFas5:1e-08):1e-08,macNem1:1e-08):1e-08,(papAnu3:1e-08,(manLeu1:1e-08,cerAty1:1e-08):1e-08):1e-08):1e-08,chlSab2:1e-08):1e-08,((colAng1:1e-08,pilTep1:1e-08):1e-08,(nasLar1:1e-08,(rhiRox1:1e-08,rhiBie1:1e-08):1e-08):1e-08):1e-08):1e-08):1e-08,nomLeu3:1e-08):1e-08,ponAbe2:1e-08):1e-08,gorGor5:1e-08):1e-08,(panTro5:1e-08,panPan2:1e-08):1e-08,hg38:1e-08);
ACTB	(((((((((((((((phaCin1:1e-08,sarHar1:1e-08):1e-08,monDom5:1e-08):1e-08,ornAna2:1e-08):1e-08,((((loxAfr3:1e-08,triMan1:0.002985625583):1e-08,proCap2:1e-08):1e-08,((chrAsi1:0.003013526634,eleEdw1:1e-08):1e-08,oryAfe1:1e-08):1e-08):1e-08,(dasNov3:1e-08,choHof2:0.02117165585):1e-08):1e-08):1e-08,((((((((((((oviAri4:0.01666303257,oviCan1:0.01585557027):0.008255720257,capHir2:1e-08):1e-08,panHod1:1e-08):1e-08,(((bisBis1:0.002966671006,bosMut1:1e-08):1e-08,(bosInd1:0.00625392335,bosTau8:0.1259823112):0.004687750689):1e-08,bubBub1:1e-08):1e-08):1e-08,(odoVir1:1e-08,cerEla1:1e-08):1e-08):1e-08,((((orcOrc1:1e-08,delLeu1:1e-08):1e-08,lipVex1:1e-08):1e-08,phyCat1:1e-08):1e-08,(balAcu1:1e-08,balMys1:1e-08):1e-08):1e-08):1e-08,susScr11:1e-08):1e-08,(((camFer2:1e-08,camBac1:0.02549434361):1e-08,camDro1:1e-08):1e-08,vicPac2:1e-08):1e-08):1e-08,(((equCab3:1e-08,equPrz1:0.01192660547):1e-08,equAsi1:0.002941866242):1e-08,cerSim1:1e-08):0.005944133724):1e-08,((((((myoBra1:0.006110081103,myoLuc2:1e-08):1e-08,myoDav1:1e-08):1e-08,eptFus1:1e-08):1e-08,minNat1:1e-08):1e-08,desRot1:1e-08):1e-08,(((pteAle1:1e-08,pteVam2:1e-08):1e-08,rouAeg1:1e-08):1e-08,(rhiSin1:1e-08,hipArm1:1e-08):1e-08):1e-08):1e-08):1e-08,(((((((lepWed1:1e-08,neoSch1:1e-08):1e-08,odoRosDiv1:1e-08):1e-08,((musFur1:1e-08,enhLut1:1e-08):1e-08,ailFul1:1e-08):1e-08):1e-08,(ailMel1:0.09924368024,ursMar1:1e-08):1e-08):1e-08,(canFam3:1e-08,lycPic1:1e-08):1e-08):1e-08,((felCat8:1e-08,aciJub1:0.003693435219):1e-08,(panTig1:0.03283037031,panPar1:0.00343886007):0.003160371679):1e-08):1e-08,(manPen1:1e-08,manJav1:1e-08):1e-08):1e-08):1e-08,((eriEur2:1e-08,sorAra2:1e-08):1e-08,conCri1:1e-08):1e-08):1e-08):1e-08,((((((((((((mm10:1e-08,musCar1:1e-08):1e-08,musPah1:1e-08):1e-08,rn6:1e-08):1e-08,merUng1:1e-08):1e-08,((criGri1:1e-08,mesAur1:1e-08):1e-08,micOch1:0.005944437006):1e-08):1e-08,nanGal1:1e-08):1e-08,jacJac1:1e-08):1e-08,(casCan1:1e-08,dipOrd2:1e-08):1e-08):1e-08,((hetGla2:0.00593529682,fukDam1:1e-08):1e-08,((chiLan1:1e-08,octDeg1:1e-08):1e-08,cavPor3:1e-08):1e-08):1e-08):1e-08,(speTri2:1e-08,marMar1:1e-08):1e-08):1e-08,(oryCun2:1e-08,ochPri3:1e-08):1e-08):1e-08,tupChi1:0.00296464155):1e-08):1e-08,galVar1:1e-08):1e-08,((micMur3:1e-08,proCoq1:0.00593756194):1e-08,otoGar3:0.002960896221):1e-08):1e-08,tarSyr2:1e-08):1e-08,((calJac3:1e-08,aotNan1:1e-08):1e-08,(saiBol1:1e-08,cebCap1:0.005995765366):1e-08):1e-08):1e-08,(((((rheMac8:1e-08,macFas5:1e-08):1e-08,macNem1:1e-08):1e-08,(papAnu3:1e-08,(manLeu1:1e-08,cerAty1:0.01201229069):1e-08):1e-08):1e-08,chlSab2:1e-08):1e-08,((colAng1:0.01182490396,pilTep1:1e-08):1e-08,(nasLar1:0.06992877167,(rhiRox1:0.002971984352,rhiBie1:1e-08):1e-08):1e-08):1e-08):1e-08):1e-08,nomLeu3:0.1427838788):1e-08,ponAbe2:1e-08):1e-08,gorGor5:0.1352393255):1e-08,(panTro5:1e-08,panPan2:1e-08):1e-08,hg38:1e-08);
ACTBL2	(((((((((((((phaCin1:0.01611267769,sarHar1:0.01632122054):0.00879013786,monDom5:0.02577695722):0.01956715121,((((loxAfr3:0.06138877171,triMan1:0.03314191208):1e-08,proCap2:0.02101869416):0.005971335541,(((chrAsi1:0.002834839641,echTel2:1e-08):9.452887419e-05,eleEdw1:0.005843234795):1e-08,oryAfe1:0.01762452781):0.002898515778):1e-08,(dasNov3:0.03300421809,choHof2:0.01398813691):0.002554774527):1e-08):0.00290430695,((((((((((((oviAri4:1e-08,oviCan1:1e-08):1e-08,capHir2:0.008825727119):1e-08,panHod1:0.002920191203):0.002923722784,(((bisBis1:0.00292600034,bosMut1:0.002921007951):1e-08,(bosInd1:1e-08,bosTau8:1e-08):1e-08):0.002910001333,bubBub1:0.008772622668):1e-08):1e-08,(odoVir1:0.002916819835,cerEla1:0.002910020204):0.002912620276):0.008806204714,(((((turTru3:0.02797950746,orcOrc1:0.01792542055):0.01409641725,delLeu1:0.06180661297):0.00771039862,lipVex1:0.06539851924):0.02041332249,phyCat1:0.04942714551):1e-08,balAcu1:0.05738631719):0.1012502667):1e-08,susScr11:0.0149642601):1e-08,(((camFer2:1e-08,camBac1:1e-08):1e-08,camDro1:1e-08):0.002901383387,vicPac2:0.003119534044):0.008830795807):0.002908021265,(((equCab3:1e-08,equPrz1:1e-08):1e-08,equAsi1:0.005903229203):0.008858802487,cerSim1:0.005921512797):0.008907275125):1e-08,((((((myoBra1:0.02137583437,myoLuc2:0.013865592):0.003810034632,myoDav1:0.121967444):0.01150138114,eptFus1:0.006776229827):0.07539555565,minNat1:0.01659920012):0.01801284265,desRot1:0.03352832271):0.01858690369,(((pteAle1:1e-08,pteVam2:1e-08):1e-08,rouAeg1:1e-08):1e-08,(rhiSin1:0.002945234771,hipArm1:0.002943660385):1e-08):0.003289791801):0.008516026327):1e-08,(((((((lepWed1:0.00291387679,neoSch1:0.002925108951):1e-08,odoRosDiv1:1e-08):1e-08,((musFur1:1e-08,enhLut1:1e-08):1e-08,ailFul1:1e-08):1e-08):1e-08,(ailMel1:1e-08,ursMar1:1e-08):1e-08):1e-08,(canFam3:1e-08,lycPic1:1e-08):0.009032436654):0.005870019434,((felCat8:1e-08,aciJub1:0.002123163409):0.0007805398642,(panTig1:0.002912302773,panPar1:1e-08):1e-08):0.002909813338):0.002934482753,(manPen1:0.0615966257,manJav1:0.06163930638):0.1665249014):1e-08):1e-08,((eriEur2:0.02301260263,sorAra2:1e-08):1e-08,conCri1:1e-08):0.005888995052):1e-08):1e-08,((((((((((((mm10:0.002937776603,musCar1:0.002952381357):1e-08,musPah1:0.002939468869):0.002440094211,rn6:0.008924052262):0.006440653372,merUng1:0.01476043068):1e-08,((criGri1:0.002919222631,mesAur1:1e-08):0.002919207287,micOch1:0.01174152723):1e-08):1e-08,nanGal1:0.01473802811):1e-08,jacJac1:0.02701099988):1e-08,(casCan1:0.008788850159,dipOrd2:0.02723899196):1e-08):0.002891186665,((hetGla2:0.00291670373,fukDam1:0.005881666939):0.01176200323,((chiLan1:0.007515792806,octDeg1:0.01026216158):0.006014463077,cavPor3:0.007548801149):0.003993141922):0.0003950507388):1e-08,(speTri2:1e-08,marMar1:0.00292816423):0.002946645825):0.002942634185,(oryCun2:0.02100244376,ochPri3:0.01605038634):1e-08):0.002921663434,tupChi1:0.01181555337):1e-08):1e-08,galVar1:0.008788652526):0.008783521483,((micMur3:0.00291854895,proCoq1:1e-08):0.01189749568,otoGar3:0.03954590087):0.005799965759):1e-08,tarSyr2:0.02983540304):1e-08,((calJac3:0.002931137526,aotNan1:0.002936281787):1e-08,(saiBol1:0.008772101372,cebCap1:0.002914787634):1e-08):0.008808749398):0.005895806088,(((((rheMac8:0.002938831124,macFas5:1e-08):0.002942600221,macNem1:0.002931866472):1e-08,(papAnu3:0.005880552833,(manLeu1:1e-08,cerAty1:1e-08):1e-08):1e-08):1e-08,chlSab2:1e-08):1e-08,((colAng1:0.002930072435,pilTep1:0.005871102954):0.002949947534,(nasLar1:0.002933626868,(rhiRox1:1e-08,rhiBie1:1e-08):0.005870109865):1e-08):1e-08):1e-08):1e-08,nomLeu3:0.002930111905):1e-08,ponAbe2:0.009178301193):0.005882138988,(panTro5:1e-08,panPan2:1e-08):1e-08,hg38:0.002934219808);
ACTC1	(((((((((((((((phaCin1:1e-08,sarHar1:1e-08):1e-08,monDom5:0.3727862907):1e-08,ornAna2:1e-08):1e-08,((((loxAfr3:1e-08,triMan1:1e-08):1e-08,proCap2:1e-08):1e-08,(((chrAsi1:1e-08,echTel2:1e-08):1e-08,eleEdw1:0.3984242677):1e-08,oryAfe1:1e-08):1e-08):1e-08,(dasNov3:1e-08,choHof2:1e-08):1e-08):1e-08):1e-08,((((((((((((oviAri4:0.002240456166,oviCan1:1e-08):1e-08,capHir2:0.3727633674):1e-08,panHod1:0.3727506142):1e-08,(((bisBis1:0.3727382935,bosMut1:1e-08):1e-08,(bosInd1:1e-08,bosTau8:0.3538373356):1e-08):1e-08,bubBub1:1e-08):1e-08):1e-08,(odoVir1:1e-08,cerEla1:0.3727144843):1e-08):1e-08,(((((turTru3:0.04097529496,orcOrc1:1e-08):1e-08,delLeu1:1e-08):1e-08,lipVex1:0.006855810981):1e-08,phyCat1:1e-08):1e-08,(balAcu1:1e-08,balMys1:1e-08):0.002239960253):1e-08):1e-08,susScr11:0.3727022322):1e-08,(((camFer2:1e-08,camBac1:0.00224085121):1e-08,camDro1:0.006854391874):1e-08,vicPac2:0.3731174052):1e-08):1e-08,(((equCab3:1e-08,equPrz1:1e-08):1e-08,equAsi1:1e-08):1e-08,cerSim1:1e-08):1e-08):1e-08,((((((myoBra1:1e-08,myoLuc2:0.3726809779):1e-08,myoDav1:10):1e-08,eptFus1:1e-08):1e-08,minNat1:1e-08):1e-08,desRot1:1e-08):1e-08,(((pteAle1:1e-08,pteVam2:0.3724490137):1e-08,rouAeg1:1e-08):1e-08,(rhiSin1:0.3724413144,hipArm1:1e-08):1e-08):1e-08):1e-08):1e-08,(((((((lepWed1:0.3724337593,neoSch1:1e-08):1e-08,odoRosDiv1:1e-08):1e-08,((musFur1:1e-08,enhLut1:0.3724263361):1e-08,ailFul1:1e-08):1e-08):1e-08,(ailMel1:1e-08,ursMar1:1e-08):1e-08):1e-08,(canFam3:1e-08,lycPic1:1e-08):1e-08):1e-08,((felCat8:0.368250201,aciJub1:1e-08):1e-08,(panTig1:1e-08,panPar1:1e-08):1e-08):1e-08):1e-08,(manPen1:1e-08,manJav1:1e-08):1e-08):1e-08):1e-08,((eriEur2:1e-08,sorAra2:1e-08):1e-08,conCri1:1e-08):1e-08):1e-08):1e-08,((((((((((((mm10:1e-08,musCar1:1e-08):0.3724102815,musPah1:1e-08):1e-08,rn6:1e-08):1e-08,merUng1:0.3724031956):1e-08,((criGri1:0.3723961925,mesAur1:1e-08):1e-08,micOch1:1e-08):1e-08):1e-08,nanGal1:1e-08):1e-08,jacJac1:1e-08):1e-08,(casCan1:1e-08,dipOrd2:1e-08):1e-08):1e-08,((hetGla2:1e-08,fukDam1:1e-08):1e-08,((chiLan1:0.3723892609,octDeg1:1e-08):1e-08,cavPor3:1e-08):1e-08):1e-08):1e-08,(speTri2:1e-08,marMar1:0.3723823895):1e-08):1e-08,(oryCun2:1e-08,ochPri3:1e-08):10):1e-08,tupChi1:1e-08):1e-08):1e-08,galVar1:0.002239795489):1e-08,((micMur3:1e-08,proCoq1:1e-08):1e-08,otoGar3:0.3723755621):1e-08):1e-08,tarSyr2:1e-08):1e-08,((calJac3:1e-08,aotNan1:0.372368778):1e-08,(saiBol1:1e-08,cebCap1:1e-08):1e-08):1e-08):1e-08,(((((rheMac8:1e-08,macFas5:1e-08):1e-08,macNem1:1e-08):1e-08,(papAnu3:1e-08,(manLeu1:1e-08,cerAty1:1e-08):1e-08):1e-08):1e-08,chlSab2:0.3723620217):1e-08,((colAng1:1e-08,pilTep1:1e-08):1e-08,(nasLar1:1e-08,(rhiRox1:1e-08,rhiBie1:1e-08):0.3723552828):1e-08):1e-08):1e-08):1e-08,nomLeu3:1e-08):1e-08,ponAbe2:1e-08):1e-08,gorGor5:1e-08):1e-08,(panTro5:1e-08,panPan2:1e-08):1e-08,hg38:1e-08);
ACTG1	(((((((((((((((phaCin1:1e-08,sarHar1:1.069868183):1e-08,monDom5:1e-08):1e-08,ornAna2:1e-08):1e-08,((((loxAfr3:1e-08,triMan1:0.002079561193):1e-08,proCap2:1e-08):1e-08,((chrAsi1:1e-08,eleEdw1:1e-08):1e-08,oryAfe1:1e-08):1e-08):1e-08,choHof2:0.006267595601):1e-08):1e-08,((((((((((((oviAri4:1e-08,oviCan1:0.008986777295):1e-08,capHir2:1e-08):1e-08,panHod1:1e-08):1e-08,(((bisBis1:1e-08,bosMut1:1e-08):1e-08,(bosInd1:1e-08,bosTau8:1e-08):1e-08):1e-08,bubBub1:1e-08):1e-08):1e-08,(odoVir1:1e-08,cerEla1:0.09455476105):1e-08):1e-08,(((((turTru3:1e-08,orcOrc1:1e-08):1e-08,delLeu1:1e-08):1e-08,lipVex1:1e-08):1e-08,phyCat1:1e-08):1e-08,(balAcu1:0.002079956981,balMys1:1e-08):1e-08):1e-08):1e-08,susScr11:1e-08):1e-08,(((camFer2:1e-08,camBac1:0.006336822309):1e-08,camDro1:1e-08):1e-08,vicPac2:1e-08):1e-08):1e-08,(((equCab3:1e-08,equPrz1:1e-08):1e-08,equAsi1:1e-08):1e-08,cerSim1:1e-08):1e-08):1e-08,(((((myoBra1:0.006280867091,myoDav1:0.01273126574):1e-08,eptFus1:1e-08):1e-08,minNat1:1e-08):1e-08,desRot1:1e-08):1e-08,(((pteAle1:1e-08,pteVam2:1e-08):1.038679158,rouAeg1:0.002079786519):1e-08,(rhiSin1:1e-08,hipArm1:1e-08):1e-08):1e-08):1e-08):1e-08,(((((((lepWed1:1e-08,neoSch1:1e-08):1e-08,odoRosDiv1:1e-08):1e-08,((musFur1:1e-08,enhLut1:1e-08):1e-08,ailFul1:1e-08):1e-08):1e-08,(ailMel1:1e-08,ursMar1:1e-08):1e-08):1e-08,(canFam3:1e-08,lycPic1:1e-08):1e-08):1e-08,((felCat8:1e-08,aciJub1:1e-08):1e-08,(panTig1:0.002084008059,panPar1:1e-08):1e-08):1e-08):1e-08,(manPen1:1e-08,manJav1:1e-08):1e-08):1e-08):1e-08,((eriEur2:1.142227655,sorAra2:1e-08):1e-08,conCri1:1e-08):1e-08):1e-08):1e-08,((((((((((((mm10:1e-08,musCar1:1e-08):1e-08,musPah1:0.004267941572):1e-08,rn6:1e-08):1e-08,merUng1:0.002079649907):1e-08,((criGri1:0.05823480133,mesAur1:1e-08):1e-08,micOch1:1e-08):1e-08):1e-08,nanGal1:0.002079819206):1e-08,jacJac1:1e-08):1e-08,(casCan1:1e-08,dipOrd2:1e-08):1e-08):1e-08,((hetGla2:1e-08,fukDam1:1.038618035):1e-08,((chiLan1:1e-08,octDeg1:0.7415926858):1e-08,cavPor3:1e-08):1e-08):1e-08):1e-08,(speTri2:1.03658528,marMar1:0.002096860829):1e-08):1e-08,ochPri3:1e-08):1e-08,tupChi1:1e-08):1e-08):1e-08,galVar1:1e-08):1e-08,((micMur3:1e-08,proCoq1:1e-08):1e-08,otoGar3:1e-08):1e-08):1e-08,tarSyr2:1e-08):1e-08,(aotNan1:1e-08,(saiBol1:1e-08,cebCap1:1e-08):1e-08):1e-08):1e-08,(((((rheMac8:1e-08,macFas5:1e-08):1e-08,macNem1:1e-08):1e-08,(papAnu3:1e-08,(manLeu1:1e-08,cerAty1:1e-08):1e-08):1e-08):1e-08,chlSab2:1e-08):1e-08,((colAng1:1e-08,pilTep1:1e-08):1e-08,(nasLar1:0.2411128032,(rhiRox1:1e-08,rhiBie1:1e-08):1e-08):1e-08):1e-08):1e-08):1e-08,nomLeu3:1e-08):1e-08,ponAbe2:1e-08):1e-08,gorGor5:1e-08):1e-08,(panTro5:1e-08,panPan2:1e-08):1e-08,hg38:1e-08);
ACTG2	((((((((((((((phaCin1:1e-08,sarHar1:0.1037400643):1e-08,monDom5:1e-08):1e-08,((((loxAfr3:0.04940440634,triMan1:0.1296451726):1e-08,proCap2:1e-08):1e-08,(((chrAsi1:0.01056373977,echTel2:0.5092541739):1e-08,eleEdw1:1e-08):1e-08,oryAfe1:0.07182670677):0.04583664686):0.3531783164,(dasNov3:0.05236570496,choHof2:1e-08):0.0245947386):1e-08):1e-08,((((((((((((oviAri4:10,oviCan1:0.02508143298):0.003172668003,capHir2:0.0301496162):1e-08,panHod1:0.2629100618):1e-08,(((bisBis1:1e-08,bosMut1:1e-08):1e-08,(bosInd1:1e-08,bosTau8:1e-08):10):1e-08,bubBub1:1e-08):1e-08):0.01907210306,(odoVir1:0.02506968949,cerEla1:1e-08):1e-08):0.01408353342,(((((turTru3:1e-08,orcOrc1:1e-08):0.01179717018,delLeu1:0.01158685486):1e-08,lipVex1:0.02407671436):1e-08,phyCat1:0.01155096234):1e-08,(balAcu1:1e-08,balMys1:1e-08):1e-08):0.03726268107):1e-08,susScr11:0.343505947):1e-08,(((camFer2:1e-08,camBac1:1e-08):1e-08,camDro1:1e-08):1e-08,vicPac2:1e-08):0.03258192738):0.06385022914,(((equCab3:1e-08,equPrz1:1e-08):0.1190130764,equAsi1:0.008442277801):0.3507844436,cerSim1:0.1547017192):1e-08):1e-08,((((((myoBra1:1e-08,myoLuc2:0.01274740331):1e-08,myoDav1:1e-08):1e-08,eptFus1:1e-08):0.01623921952,minNat1:1e-08):0.01258323216,desRot1:0.09027834912):0.02937460291,(((pteAle1:0.02086546958,pteVam2:1e-08):1e-08,rouAeg1:0.01600650229):0.2122419979,(rhiSin1:0.2451525253,hipArm1:1e-08):1e-08):0.03454606014):1e-08):1e-08,(((((((lepWed1:1e-08,neoSch1:1e-08):1e-08,odoRosDiv1:0.01225900046):0.04290289075,((musFur1:0.04920353231,enhLut1:1e-08):0.03720393876,ailFul1:0.02376471963):1e-08):1e-08,(ailMel1:0.01183726729,ursMar1:0.01168214502):1e-08):1e-08,(canFam3:1e-08,lycPic1:1e-08):0.07772148059):1e-08,((felCat8:1e-08,aciJub1:0.01189700578):1e-08,(panTig1:1e-08,panPar1:1e-08):1e-08):0.0573520067):0.1143996504,(manPen1:1e-08,manJav1:1e-08):1e-08):1e-08):0.01383055746,((eriEur2:1e-08,sorAra2:0.3487375493):1e-08,conCri1:1e-08):0.04707135852):1e-08):0.03136213871,((((((((((((mm10:0.03745886996,musCar1:1e-08):0.03344079201,musPah1:0.05310188024):1e-08,rn6:0.04795150324):1e-08,merUng1:0.05643769052):0.0730540001,((criGri1:1e-08,mesAur1:1e-08):1e-08,micOch1:1e-08):0.4115365427):1e-08,nanGal1:0.02562082897):1e-08,jacJac1:0.07612563476):0.08070158901,(casCan1:0.03046861485,dipOrd2:0.3041344006):1e-08):0.03003756061,((hetGla2:0.009101533427,fukDam1:0.01108802302):0.0168487069,((chiLan1:1e-08,octDeg1:0.039533077):0.148665322,cavPor3:0.06272742938):1e-08):0.05713656184):1e-08,(speTri2:1e-08,marMar1:1e-08):0.149665139):0.02310695646,(oryCun2:0.003671682143,ochPri3:0.07513020138):0.08175439327):1e-08,tupChi1:1e-08):1e-08):1e-08,galVar1:0.3062189858):1e-08,((micMur3:0.02227027147,proCoq1:0.03868979246):0.02846817537,otoGar3:0.1108418951):1e-08):0.001467513461,tarSyr2:0.09258504535):0.008747210565,((calJac3:0.03408393711,aotNan1:1e-08):1e-08,(saiBol1:0.01074776334,cebCap1:1e-08):1e-08):0.01035736351):1e-08,(((((rheMac8:1e-08,macFas5:1e-08):1e-08,macNem1:1e-08):1e-08,(papAnu3:1e-08,(manLeu1:1e-08,cerAty1:0.01036680968):1e-08):1e-08):1e-08,chlSab2:0.01083240665):1e-08,((colAng1:0.01022629251,pilTep1:0.01072115552):1e-08,(nasLar1:1e-08,(rhiRox1:1e-08,rhiBie1:1e-08):1e-08):1e-08):1e-08):1e-08):0.01060738635,nomLeu3:1e-08):1e-08,ponAbe2:0.01159934247):1e-08,gorGor5:1e-08):1e-08,(panTro5:1e-08,panPan2:1e-08):1e-08,hg38:1e-08);
ACTL10	(((((((((((((phaCin1:0.1482711554,monDom5:0.0735277363):0.6304248316,((((loxAfr3:0.02452591282,triMan1:0.01940341183):0.005180466456,proCap2:0.1003139566):1e-08,(((chrAsi1:0.04248166302,echTel2:0.06174940917):0.0141025316,eleEdw1:0.1850181548):1e-08,oryAfe1:0.0923227177):0.004918547829):0.0816367917,(dasNov3:0.05427830161,choHof2:0.04341391695):0.05325670418):0.01011325597):0.0115349091,((((((((((((oviAri4:0.01981661719,oviCan1:0.08081297484):0.1309363309,capHir2:1e-08):0.01042302794,panHod1:0.2793071152):0.0270698184,(((bisBis1:1e-08,bosMut1:0.01161132658):1e-08,(bosInd1:1e-08,bosTau8:1e-08):0.005013417576):0.0146438608,bubBub1:0.03026348197):0.01213771674):1e-08,(odoVir1:0.03932330681,cerEla1:0.008009180133):0.007743515498):0.1069876479,(((((turTru3:1e-08,orcOrc1:0.004937359775):0.01490951364,delLeu1:0.03048474596):0.00479794049,lipVex1:0.04564792496):1e-08,phyCat1:0.02006675444):1e-08,(balAcu1:0.004883455178,balMys1:1e-08):0.009670598087):0.01343477975):0.02492113158,susScr11:0.08448269754):1e-08,(((camFer2:0.005218991899,camBac1:0.06602745527):1e-08,camDro1:1e-08):1e-08,vicPac2:0.0122746783):0.04713517784):0.03242475116,(((equCab3:0.004972009036,equPrz1:1e-08):1e-08,equAsi1:0.004967606186):0.04021200197,cerSim1:0.05896421285):0.02474955995):1e-08,((((((myoBra1:0.004866788001,myoLuc2:1e-08):0.01595117008,myoDav1:0.04283842438):0.02121378288,eptFus1:0.03713052851):0.05469651474,minNat1:0.05044475994):0.008464524417,desRot1:0.07375925964):0.05274433898,(((pteAle1:1e-08,pteVam2:1e-08):0.01129177275,rouAeg1:0.008575229861):0.05524833467,(rhiSin1:0.0394554922,hipArm1:0.02592448475):0.04180874464):1e-08):0.02699625062):1e-08,(((((((lepWed1:0.02273751988,neoSch1:0.02442616203):0.03353462045,odoRosDiv1:0.01738461922):0.01755889259,((musFur1:0.01693529886,enhLut1:0.01336505097):0.03606169172,ailFul1:0.1503647322):0.01218175078):0.005853583045,(ailMel1:0.02476247474,ursMar1:0.004738813002):0.03521912402):0.02352013006,(canFam3:0.004901078037,lycPic1:1e-08):0.04902285146):0.01472410418,((felCat8:1e-08,aciJub1:1e-08):0.01031296261,(panTig1:0.01509842139,panPar1:1e-08):0.004516842212):0.04512833997):0.03822373834,(manPen1:0.02830929982,manJav1:0.04353165319):0.1464003584):0.004842822351):0.008714131687,((eriEur2:0.0817897247,sorAra2:0.2174128599):1e-08,conCri1:0.1192732194):0.01575185467):0.03210941341):0.03344243826,(((((((((((mm10:1e-08,musCar1:1e-08):0.004988266796,musPah1:0.004723892171):0.03864331238,rn6:0.02889824695):0.01070418323,merUng1:0.1159370289):1e-08,((criGri1:0.08677644965,mesAur1:0.05422749343):0.02886654326,micOch1:0.03749171964):0.01742122465):0.08459128513,jacJac1:0.1774197906):0.09381311377,(casCan1:0.05231043321,dipOrd2:0.1459575477):0.01921519501):0.007615191317,((hetGla2:0.08530304351,fukDam1:0.04592398356):1e-08,((chiLan1:0.04973342136,octDeg1:0.03965033717):0.02031030788,cavPor3:0.03332491196):0.02815883546):0.06996233215):0.0111697468,(speTri2:0.004911867266,marMar1:1e-08):0.1926945825):0.01952064489,(oryCun2:0.09233076326,ochPri3:0.1411839136):0.1164845838):1e-08,tupChi1:0.0706327695):0.01192267744):0.004177581899,galVar1:0.1084092306):0.01589276971,((micMur3:0.1013455275,proCoq1:0.02562774593):0.05481550414,otoGar3:0.1254157509):0.09658527139):1e-08,tarSyr2:2.581590653):0.09395291091,((calJac3:0.05553899445,aotNan1:0.03914834846):1e-08,(saiBol1:0.02435845061,cebCap1:0.01436733625):1e-08):0.01456989492):1e-08,(((((rheMac8:0.004787569844,macFas5:1e-08):1e-08,macNem1:1e-08):0.009640301319,(papAnu3:0.004840239268,(manLeu1:0.01462349885,cerAty1:1e-08):0.00482490917):0.004885605314):1e-08,chlSab2:0.01948035347):0.004790257059,((colAng1:0.009502202582,pilTep1:0.009579776835):0.004749640857,(nasLar1:0.005298886683,(rhiRox1:1e-08,rhiBie1:1e-08):0.00714050048):0.007102715659):0.004785886934):0.009708675221):0.004778006778,nomLeu3:0.01442173848):0.004878528882,ponAbe2:0.01013797004):0.004856501318,gorGor5:0.004810538803):1e-08,(panTro5:1e-08,panPan2:1e-08):1e-08,hg38:1e-08);
ACTL6A	(((((((((((((((phaCin1:0.2197772578,sarHar1:0.01347088918):1e-08,monDom5:1e-08):1e-08,ornAna2:1e-08):0.01264495553,((((loxAfr3:0.004434962747,triMan1:0.0044116656):1e-08,proCap2:0.008973195111):0.009046775653,(((chrAsi1:0.002968144632,echTel2:1e-08):1e-08,eleEdw1:1.25819187):1e-08,oryAfe1:0.002961696697):0.03207745193):1e-08,(dasNov3:0.4569136143,choHof2:0.5427792561):1e-08):1e-08):1e-08,((((((((((((oviAri4:1e-08,oviCan1:1e-08):1e-08,capHir2:1e-08):1e-08,panHod1:1e-08):1e-08,(((bisBis1:1e-08,bosMut1:1e-08):1e-08,(bosInd1:1e-08,bosTau8:1e-08):1e-08):1e-08,bubBub1:1e-08):1e-08):1e-08,(odoVir1:1e-08,cerEla1:0.003406260132):1e-08):1e-08,(((((turTru3:1e-08,orcOrc1:1e-08):1e-08,delLeu1:1e-08):1e-08,lipVex1:1e-08):1e-08,phyCat1:1e-08):1e-08,(balAcu1:1e-08,balMys1:0.03957326803):1e-08):1e-08):1e-08,susScr11:0.003294257234):1e-08,(((camFer2:1e-08,camBac1:0.006605074997):1e-08,camDro1:0.006623973623):0.006629016839,vicPac2:1.960970493):1e-08):1e-08,(((equCab3:1e-08,equPrz1:1e-08):1e-08,equAsi1:1e-08):1e-08,cerSim1:0.00329418643):1e-08):1e-08,((((((myoBra1:1e-08,myoLuc2:0.1789711338):1e-08,myoDav1:0.3095598134):1e-08,eptFus1:1e-08):0.3631093503,minNat1:0.1212021983):1e-08,desRot1:0.2819762062):0.00481106936,(((pteAle1:0.1249536504,pteVam2:0.9241074043):1e-08,rouAeg1:1e-08):1e-08,(rhiSin1:0.8937865964,hipArm1:0.4683785278):0.1118470234):1e-08):0.007040003631):1e-08,((((((lepWed1:1e-08,neoSch1:1e-08):1e-08,odoRosDiv1:1e-08):1e-08,((musFur1:1e-08,enhLut1:1e-08):1e-08,ailFul1:1e-08):1e-08):1e-08,(ailMel1:1e-08,ursMar1:1e-08):1e-08):1e-08,(canFam3:1e-08,lycPic1:1e-08):1e-08):1e-08,((felCat8:1e-08,aciJub1:0.006963088023):0.002972176227,(panTig1:1e-08,panPar1:1e-08):1e-08):1e-08):1e-08):1e-08,((eriEur2:0.0328486081,sorAra2:1e-08):1e-08,conCri1:0.003208711218):0.003396044939):0.2641633176):0.009739307912,((((((((((((mm10:1e-08,musCar1:1e-08):1e-08,musPah1:1e-08):1e-08,rn6:0.003312874398):0.003331731045,merUng1:0.07394478254):1e-08,((criGri1:1e-08,mesAur1:0.09232615932):1e-08,micOch1:0.01011656204):1e-08):0.002092339505,nanGal1:0.07839067452):0.008033202113,jacJac1:0.004012802206):0.3270610975,(casCan1:1.072420134,dipOrd2:1e-08):1e-08):1e-08,((hetGla2:0.004702503908,fukDam1:1e-08):0.2683375203,((chiLan1:1e-08,octDeg1:0.008972084786):0.003671316374,cavPor3:1e-08):1e-08):1e-08):0.003579509746,(speTri2:1e-08,marMar1:0.225028771):1e-08):1e-08,(oryCun2:0.03249905378,ochPri3:0.271873067):1e-08):1e-08,tupChi1:0.2685341597):1e-08):1e-08,galVar1:1e-08):1e-08,((micMur3:0.4684813487,proCoq1:1e-08):1e-08,otoGar3:1e-08):1e-08):1e-08,tarSyr2:1e-08):0.239113228,((calJac3:1e-08,aotNan1:1e-08):1e-08,(saiBol1:1e-08,cebCap1:1e-08):1e-08):1e-08):1e-08,(((((rheMac8:1e-08,macFas5:1e-08):1e-08,macNem1:1e-08):1e-08,(papAnu3:1e-08,(manLeu1:1e-08,cerAty1:1e-08):1e-08):1e-08):1e-08,chlSab2:1e-08):1e-08,((colAng1:1e-08,pilTep1:1e-08):1e-08,(nasLar1:0.09639414263,(rhiRox1:1e-08,rhiBie1:1e-08):1e-08):1e-08):1e-08):1e-08):1e-08,nomLeu3:0.006628738748):1e-08,ponAbe2:1e-08):1e-08,gorGor5:1e-08):1e-08,(panTro5:1e-08,panPan2:1e-08):1e-08,hg38:1e-08);
ACTL6B	((((((((((((((phaCin1:0.002547578045,sarHar1:1e-08):1e-08,monDom5:1e-08):0.01037962217,((((loxAfr3:1e-08,triMan1:1e-08):1e-08,proCap2:0.1656927662):1e-08,(((chrAsi1:10,echTel2:0.006528973324):1e-08,eleEdw1:1e-08):0.1659105092,oryAfe1:0.005125517167):1e-08):1e-08,(dasNov3:1e-08,choHof2:0.002820907401):0.1664903176):1e-08):1e-08,((((((((((((oviAri4:1e-08,oviCan1:0.01070484286):0.005128800932,capHir2:1e-08):1e-08,panHod1:1e-08):1e-08,(((bisBis1:1e-08,bosMut1:1e-08):1e-08,(bosInd1:10,bosTau8:1e-08):1e-08):0.1658841244,bubBub1:1e-08):1e-08):1e-08,(odoVir1:1e-08,cerEla1:0.1669339672):1e-08):1e-08,(((((turTru3:1e-08,orcOrc1:1e-08):1e-08,delLeu1:0.1658072894):1e-08,lipVex1:10):1e-08,phyCat1:1e-08):1e-08,(balAcu1:1e-08,balMys1:10):1e-08):1e-08):1e-08,susScr11:0.1657676851):1e-08,(((camFer2:0.002547887985,camBac1:1e-08):1e-08,camDro1:1e-08):1e-08,vicPac2:1e-08):1e-08):1e-08,(((equCab3:1e-08,equPrz1:0.002548618738):1e-08,equAsi1:1e-08):0.002547384851,cerSim1:10):1e-08):1e-08,((((((myoBra1:1e-08,myoLuc2:1e-08):1e-08,myoDav1:1e-08):1e-08,eptFus1:1e-08):0.002547418813,minNat1:10):1e-08,desRot1:0.1667643973):1e-08,(((pteAle1:10,pteVam2:0.1198811603):0.04619336735,rouAeg1:1e-08):1e-08,(rhiSin1:1e-08,hipArm1:1e-08):10):1e-08):1e-08):1e-08,((((((neoSch1:0.1661509405,odoRosDiv1:1e-08):1e-08,((musFur1:0.002820601628,enhLut1:1e-08):0.1659419391,ailFul1:1e-08):1e-08):1e-08,(ailMel1:0.1660290639,ursMar1:1e-08):1e-08):1e-08,(canFam3:1e-08,lycPic1:10):1e-08):1e-08,((felCat8:0.1052308574,aciJub1:10):0.06146153844,(panTig1:0.005139926542,panPar1:0.1659464099):1e-08):1e-08):1e-08,(manPen1:1e-08,manJav1:1e-08):1e-08):1e-08):1e-08,((eriEur2:9.59378507,sorAra2:1e-08):0.002589493176,conCri1:0.002547293413):1e-08):1e-08):1e-08,((((((((((((mm10:0.1658596513,musCar1:1e-08):1e-08,musPah1:1e-08):1e-08,rn6:1e-08):1e-08,merUng1:0.05422565073):1e-08,((criGri1:1e-08,mesAur1:1e-08):1e-08,micOch1:1e-08):1e-08):1e-08,nanGal1:0.002547239559):1e-08,jacJac1:0.005124966327):1e-08,(casCan1:1e-08,dipOrd2:1e-08):0.002547236885):1e-08,((hetGla2:0.002547227891,fukDam1:1e-08):1e-08,((chiLan1:10,octDeg1:0.1382876343):0.02740482273,cavPor3:0.002547155436):1e-08):1e-08):1e-08,(speTri2:0.1657402807,marMar1:1e-08):1e-08):1e-08,(oryCun2:1e-08,ochPri3:10):1e-08):1e-08,tupChi1:0.002547125769):1e-08):1e-08,galVar1:0.1666089538):1e-08,((micMur3:1e-08,proCoq1:10):1e-08,otoGar3:1e-08):1e-08):0.002436570266,tarSyr2:0.002619192995):0.0001103566902,((calJac3:1e-08,aotNan1:1e-08):1e-08,(saiBol1:1e-08,cebCap1:1e-08):1e-08):1e-08):1e-08,(((((rheMac8:1e-08,macFas5:1e-08):1e-08,macNem1:1e-08):1e-08,(papAnu3:1e-08,(manLeu1:1e-08,cerAty1:0.01081880509):1e-08):1e-08):1e-08,chlSab2:1e-08):1e-08,((colAng1:1e-08,pilTep1:1e-08):1e-08,(nasLar1:0.007735009751,(rhiRox1:1e-08,rhiBie1:1e-08):1e-08):1e-08):1e-08):1e-08):1e-08,nomLeu3:0.005128976154):1e-08,ponAbe2:1e-08):1e-08,gorGor5:1e-08):1e-08,(panTro5:1e-08,panPan2:1e-08):1e-08,hg38:1e-08);
ACTL7A	(((((((((((((((phaCin1:0.0388007581,sarHar1:0.04990463961):0.01506414025,monDom5:0.0445317411):1e-08,ornAna2:8.995824534):0.4495159564,((((loxAfr3:0.02695230623,triMan1:0.04103831057):1e-08,proCap2:0.07099151126):0.01116570032,(((chrAsi1:0.05191434736,echTel2:0.1583975232):0.01449831558,eleEdw1:0.1493230317):1e-08,oryAfe1:0.07243649778):0.01413960916):0.01832588258,(dasNov3:0.0682856873,choHof2:0.05967664123):0.04367075571):1e-08):0.02118522179,((((((((((((oviAri4:0.002818432216,oviCan1:0.003341708496):1e-08,capHir2:1e-08):0.005710446019,panHod1:0.005628568043):0.02382027434,(((bisBis1:1e-08,bosMut1:1e-08):1e-08,(bosInd1:1e-08,bosTau8:1e-08):0.00276684151):0.002780064748,bubBub1:0.01746912659):0.002941152036):0.003307495269,(odoVir1:0.00283265366,cerEla1:0.008416546989):0.007910732556):0.04437597065,(((((turTru3:0.06391074789,orcOrc1:0.01480999041):1e-08,delLeu1:0.00900878116):0.004748224444,lipVex1:0.01714534505):0.008694091001,phyCat1:0.03182453681):1e-08,(balAcu1:0.005472115498,balMys1:0.008307954393):0.008295793283):0.03106563312):0.005749953224,susScr11:0.05211185464):0.01937716462,(((camFer2:1e-08,camBac1:0.002675428449):1e-08,camDro1:1e-08):0.01285505556,vicPac2:0.003157981083):0.06687937888):0.01624873034,(((equCab3:1e-08,equPrz1:1e-08):0.003726782076,equAsi1:0.007033659699):0.04442804841,cerSim1:0.02616492223):0.01763413046):1e-08,((((((myoBra1:0.01041115048,myoLuc2:0.006671550219):0.008589942557,myoDav1:0.03275915834):0.004865460111,eptFus1:0.0177010121):0.0644066857,minNat1:0.06545835065):0.03506362171,desRot1:0.1094848452):0.03702220255,(((pteAle1:0.002705091561,pteVam2:0.002652543517):1e-08,rouAeg1:0.02243995662):0.03903494687,(rhiSin1:0.05948449809,hipArm1:0.04348874311):0.06458444987):0.009853251449):0.007655709277):1e-08,(((((((lepWed1:0.01121470736,neoSch1:0.01657723159):0.008406303328,odoRosDiv1:0.02533862602):0.002851286764,((musFur1:0.01995235551,enhLut1:0.002598362241):0.04403362976,ailFul1:0.02814429877):0.005189578196):1e-08,(ailMel1:0.007994988848,ursMar1:0.003161365094):0.0165207742):0.02073065178,(canFam3:0.003082346766,lycPic1:0.002673294729):0.04519853981):0.01107068768,((felCat8:0.005797082746,aciJub1:0.002775486312):0.002837228285,(panTig1:0.002789530661,panPar1:0.002770117918):0.002691035027):0.05897888598):0.01764356183,(manPen1:0.005933490729,manJav1:0.01757307006):0.1599377575):0.004518625327):0.01446579579,((eriEur2:0.1783684038,sorAra2:0.1711005815):0.02407004101,conCri1:0.1186611736):1e-08):0.01044718686):0.02003205886,((((((((((((mm10:1e-08,musCar1:1e-08):1e-08,musPah1:0.01099097754):0.0163101181,rn6:0.02560607135):0.0327798161,merUng1:0.03043971837):0.00823061788,((criGri1:0.01686659906,mesAur1:0.01784025289):0.01131663371,micOch1:0.07415464016):1e-08):0.02139604233,nanGal1:0.09109278083):0.01644458021,jacJac1:0.1224550459):0.0148980999,(casCan1:0.03969593946,dipOrd2:0.07214529524):0.04017266332):0.01084171497,((hetGla2:0.06768431114,fukDam1:0.08381171516):0.01463189395,((chiLan1:0.04267718315,octDeg1:0.03532755829):0.006969456304,cavPor3:0.05462857643):0.02470563102):0.09226999452):1e-08,(speTri2:0.00284091397,marMar1:0.01093600004):0.04825466297):0.01804009616,(oryCun2:0.01890741484,ochPri3:0.06927356416):0.0579169538):0.007228372154,tupChi1:0.05725663958):1e-08):0.008767862842,galVar1:0.06252180042):0.0329496179,((micMur3:0.03083166067,proCoq1:0.02247363461):0.03546320705,otoGar3:0.04976917325):0.04322103317):1e-08,tarSyr2:0.08686928932):0.0693170238,((calJac3:0.05019038903,aotNan1:0.03050651183):1e-08,(saiBol1:0.006727670854,cebCap1:0.01642054223):0.002820047184):0.0305729831):0.01048000802,(((((rheMac8:1e-08,macFas5:1e-08):1e-08,macNem1:1e-08):1e-08,(papAnu3:1e-08,(manLeu1:0.002791775281,cerAty1:0.00558913972):1e-08):1e-08):1e-08,chlSab2:0.008380866308):1e-08,((colAng1:0.01403245509,pilTep1:0.008304871728):0.005576953253,(nasLar1:0.008367642775,(rhiRox1:1e-08,rhiBie1:0.002787407814):1e-08):1e-08):0.002773269808):0.002893079645):0.002668423569,nomLeu3:0.02281705015):1e-08,ponAbe2:0.005612038881):1e-08,gorGor5:0.0200994656):0.002796305157,(panTro5:1e-08,panPan2:1e-08):0.005589954012,hg38:0.005602200729);
ACTL7B	((((((((((((((phaCin1:0.04799165067,sarHar1:0.01603232184):0.00412004435,monDom5:0.02070913078):0.2204268429,((((loxAfr3:0.04545247726,triMan1:0.01968138336):1e-08,proCap2:0.08062761568):0.004950257049,(((chrAsi1:0.05937206784,echTel2:0.1709155445):0.007529432356,eleEdw1:0.1618244526):0.009281928816,oryAfe1:0.0693229428):0.008039991516):0.03357080783,(dasNov3:0.0606329528,choHof2:0.1122501335):0.01263492968):1e-08):0.01840012417,((((((((((((oviAri4:1e-08,oviCan1:0.00847314315):0.005455531436,capHir2:1e-08):1e-08,panHod1:0.02233606652):0.01097927185,(((bisBis1:1e-08,bosMut1:0.008088755781):1e-08,(bosInd1:1e-08,bosTau8:1e-08):0.002693573211):0.00543833994,bubBub1:0.002625173953):0.008213129401):1e-08,(odoVir1:0.01655075637,cerEla1:0.002687149511):0.008218846576):0.01238704396,(((((turTru3:0.3195458167,orcOrc1:0.01391991269):4.283426284e-05,delLeu1:0.01657333623):0.00940906648,lipVex1:0.009666490125):0.01237916206,phyCat1:0.02224808882):1e-08,(balAcu1:0.02528893282,balMys1:0.01866501272):0.009355985891):0.01509696016):0.0132956265,susScr11:0.02926249389):1e-08,(((camFer2:1e-08,camBac1:1e-08):1e-08,camDro1:1e-08):0.008777051189,vicPac2:0.01328541936):0.03004073624):0.009742215473,(((equCab3:1e-08,equPrz1:1e-08):1e-08,equAsi1:0.002649081229):0.08173596133,cerSim1:0.03950226031):0.0345989248):1e-08,((((((myoBra1:0.01324081624,myoLuc2:0.01653781281):0.006056222386,myoDav1:0.0368899624):0.008850638167,eptFus1:0.01584024996):0.05546359273,minNat1:0.05852548389):0.02594991999,desRot1:0.08371752467):0.04021366507,(((pteAle1:1e-08,pteVam2:1e-08):0.01243779311,rouAeg1:0.0262780199):0.03392158673,(rhiSin1:0.06520640474,hipArm1:0.06230418434):0.04931086625):0.01785428274):0.01948677208):1e-08,(((((((lepWed1:0.005638667635,neoSch1:0.00273220696):0.01127151786,odoRosDiv1:0.02578362359):0.01966742284,((musFur1:0.008443056516,enhLut1:0.008535203289):0.03000321824,ailFul1:0.0458888122):0.01226010546):1e-08,(ailMel1:0.0136198915,ursMar1:0.01964000773):0.01142920048):1e-08,(canFam3:0.02180383522,lycPic1:1e-08):0.3638610988):0.009292553793,((felCat8:1e-08,aciJub1:0.007497526868):0.003701395912,(panTig1:1e-08,panPar1:1e-08):0.01122586671):0.03268689848):0.02308341947,(manPen1:0.01115075125,manJav1:0.07231297601):0.09311869782):1e-08):0.008852669532,((eriEur2:0.2212461864,sorAra2:0.211775926):0.07612313776,conCri1:0.07222510026):0.01896834596):0.02485800439):1e-08,((((((((((((mm10:1e-08,musCar1:0.006235746685):1e-08,musPah1:0.01388752607):0.01789099575,rn6:0.008185251152):0.01310872534,merUng1:0.03125702778):0.007843407363,((criGri1:0.05368989201,mesAur1:0.01510676137):0.02532739289,micOch1:0.02779610923):0.008972760383):0.02067480339,nanGal1:0.05221024833):0.02932593871,jacJac1:0.07995901492):0.01092248539,(casCan1:0.0280910554,dipOrd2:0.1103747789):0.01108658057):0.0141516547,((hetGla2:0.05047401613,fukDam1:0.06572684736):0.02472437536,((chiLan1:0.06342554666,octDeg1:0.08858320533):0.01883895755,cavPor3:0.04166839841):0.0211432203):0.09752039072):1e-08,(speTri2:1e-08,marMar1:0.008300823632):0.05878748313):0.007571740306,(oryCun2:0.03954184496,ochPri3:0.05193936786):0.06722291063):0.007031398431,tupChi1:0.06983474767):0.02825479205):0.003989720302,galVar1:0.1351810706):0.005340407457,((micMur3:0.002685520919,proCoq1:0.008222328348):0.01559149925,otoGar3:0.04739092816):0.02422044034):0.0444515278,tarSyr2:0.2020562956):0.01176727986,((calJac3:0.0239969697,aotNan1:0.03644368631):0.004290187512,(saiBol1:0.005555828836,cebCap1:0.01995175542):0.002883349101):0.02749425197):0.01511997453,(((((rheMac8:1e-08,macFas5:1e-08):1e-08,macNem1:1e-08):1e-08,(papAnu3:1e-08,(manLeu1:1e-08,cerAty1:0.005653154534):0.002807194931):1e-08):1e-08,chlSab2:0.002809394199):1e-08,((colAng1:0.008489103113,pilTep1:0.008532638969):0.002710607629,(nasLar1:0.03477690092,(rhiRox1:0.002802778456,rhiBie1:0.01456116037):1e-08):0.008407817):0.002822904903):0.01167274335):1e-08,nomLeu3:0.01417313707):0.003092549995,ponAbe2:0.008517844595):0.006909261648,gorGor5:0.01934837727):1e-08,(panTro5:1e-08,panPan2:1e-08):0.009722665765,hg38:0.004538247677);
ACTL8	((((((((((((((phaCin1:0.1041034483,sarHar1:0.2133898356):0.539223622,monDom5:0.1820494509):2.107872226,((((loxAfr3:0.05727453583,triMan1:0.04539273678):0.001106767139,proCap2:0.2060387239):0.02668714381,(((chrAsi1:0.2102080592,echTel2:0.258422183):0.0172563828,eleEdw1:0.19266528):0.01147946543,oryAfe1:0.09213194694):0.008827829796):0.03590072591,(dasNov3:0.08910332408,choHof2:0.06460784594):0.03207083033):1e-08):0.01386604655,((((((((((((oviAri4:1e-08,oviCan1:0.02144926669):0.03557885839,capHir2:0.007130253242):0.00322276556,panHod1:0.04378851866):0.03693131997,(((bisBis1:0.006403065096,bosMut1:1e-08):0.003196214373,(bosInd1:1e-08,bosTau8:1e-08):1e-08):0.02244241822,bubBub1:0.03122922569):0.03312019482):0.01330413701,(odoVir1:0.05989624539,cerEla1:0.03593283225):0.04029427922):0.16365913,(((((turTru3:1e-08,orcOrc1:1e-08):0.01335787763,delLeu1:0.01483805267):0.01692168449,lipVex1:0.01523023726):0.02509216057,phyCat1:0.01706905887):0.0003234042144,(balAcu1:0.02790020248,balMys1:0.02135003348):0.02516619814):0.03800229541):0.003960068337,susScr11:0.1744638822):0.01468674943,(((camFer2:1e-08,camBac1:1e-08):1e-08,camDro1:1e-08):1e-08,vicPac2:1e-08):0.06217134068):0.02965182257,(((equCab3:1e-08,equPrz1:1e-08):0.003020325358,equAsi1:0.003125737645):0.02493953589,cerSim1:0.01734416528):0.07538302372):0.007100918651,((((((myoBra1:0.003777967204,myoLuc2:0.008922099037):0.01438973359,myoDav1:0.03580392863):0.07933432609,eptFus1:0.0687300221):0.1698513718,minNat1:0.1032114334):0.05976962522,desRot1:0.3050016168):0.08650383883,(((pteAle1:0.01330900816,pteVam2:0.01524311684):0.01850516799,rouAeg1:0.02757019501):0.05389071957,(rhiSin1:0.0546169181,hipArm1:0.1072077419):0.02224874743):0.01233786556):0.03433155121):1e-08,(((((((lepWed1:1e-08,neoSch1:0.003107910842):0.01249464559,odoRosDiv1:0.03208379026):0.003100254859,((musFur1:0.006145750727,enhLut1:0.005354246634):0.004013628498,ailFul1:0.07167925067):0.009687610506):1e-08,(ailMel1:0.009345985314,ursMar1:1e-08):1e-08):0.02002505813,(canFam3:0.00307613581,lycPic1:1e-08):0.0442914093):0.02963070329,((felCat8:0.004669249308,aciJub1:0.01991593443):1e-08,(panTig1:1e-08,panPar1:1e-08):0.00599580572):0.04073458082):0.009798366884,(manPen1:0.01267138165,manJav1:0.002851875092):0.1583900066):0.01226580092):1e-08,((eriEur2:2.586152952,sorAra2:0.9899901245):0.1310605441,conCri1:0.2590259003):0.1443463803):0.02448923385):1e-08,(((((((((((mm10:0.1493916532,musCar1:0.0230766929):0.3521751432,musPah1:0.2922024047):0.1671992449,rn6:0.3243512609):0.5205889782,merUng1:1.328162469):0.219189106,((criGri1:0.2141323011,mesAur1:0.2385161249):0.1578980698,micOch1:0.407166709):0.3690254856):1.254688599,jacJac1:0.3087412401):0.08496127441,(casCan1:0.1575494279,dipOrd2:0.8339433622):0.04799972773):0.0007415247549,((hetGla2:0.1126879319,fukDam1:0.1237727299):0.1094122625,((chiLan1:0.08236929658,octDeg1:0.2914272803):0.02359175261,cavPor3:0.09126825271):0.04250612253):0.2249381155):0.008679101837,(speTri2:0.03464060616,marMar1:0.03393900382):0.09872030043):0.04479414944,ochPri3:0.4733182456):1e-08,tupChi1:0.1402136039):0.0008360814062):0.007042754251,galVar1:0.1756595261):0.009849601493,((micMur3:0.178131265,proCoq1:0.02915249734):0.1008725141,otoGar3:0.1369349814):0.06003786749):0.03511668674,tarSyr2:0.08567706232):0.1665327484,((calJac3:0.01793021018,aotNan1:0.04341089466):1e-08,(saiBol1:0.018922668,cebCap1:0.006233445056):0.007482606868):0.0609023633):0.01485995132,(((((rheMac8:1e-08,macFas5:1e-08):1e-08,macNem1:1e-08):1e-08,(papAnu3:1e-08,(manLeu1:1e-08,cerAty1:0.006307763131):1e-08):0.003154998492):1e-08,chlSab2:0.006322078955):1e-08,((colAng1:0.01261913377,pilTep1:0.006363145339):0.003167480958,(nasLar1:1e-08,(rhiRox1:0.003150643225,rhiBie1:1e-08):0.003142259557):1e-08):0.00316216369):0.01658770317):1e-08,nomLeu3:0.01188328452):0.003830751688,ponAbe2:1e-08):0.006253019662,gorGor5:0.009450501696):0.003122218927,(panTro5:1e-08,panPan2:1e-08):0.003141785486,hg38:1e-08);
ACTL9	((((((((((((phaCin1:1.026431963,(((triMan1:0.05559061284,proCap2:0.08912824994):0.01973847016,(((chrAsi1:0.1960560802,echTel2:0.2053881158):0.01106170718,eleEdw1:0.2637026637):0.01665338698,oryAfe1:0.1346022067):0.02080452045):0.08289063487,(dasNov3:0.1062852958,choHof2:0.1076045418):0.06473918498):1e-08):0.02711592751,((((((((((((oviAri4:1e-08,oviCan1:0.006192428068):0.02287532981,capHir2:0.00697319479):1e-08,panHod1:0.01411373154):0.02093768055,(((bisBis1:0.007059297839,bosMut1:1e-08):1e-08,(bosInd1:1e-08,bosTau8:0.002337438166):0.001216127854):1e-08,bubBub1:0.02149583335):0.007382903932):0.004651084685,odoVir1:0.03969322448):0.1042955968,(((((turTru3:0.005365487347,orcOrc1:0.005656450468):0.01817481112,delLeu1:0.007287970647):0.007283077303,lipVex1:0.02195681473):0.02137516086,phyCat1:0.05287378086):1e-08,(balAcu1:0.01863470463,balMys1:0.01859728144):0.0409399173):0.1095939785):0.0163765303,susScr11:0.1023447946):0.005392190727,(((camFer2:0.00396878787,camBac1:0.003669384513):1e-08,camDro1:0.007367516886):0.02165892058,vicPac2:0.02600977609):0.05897170147):0.02886275265,((equCab3:0.01408613855,equPrz1:0.01415886494):0.008770754363,equAsi1:0.02021882275):0.4581366687):1e-08,(minNat1:10,(((pteAle1:1e-08,pteVam2:1e-08):0.01265863733,rouAeg1:0.03484183695):0.07979395125,(rhiSin1:0.1608971084,hipArm1:2.489957743):1e-08):0.03150150057):0.00524247632):1e-08,(((((((lepWed1:0.01054166671,neoSch1:0.01057672383):0.007152389094,odoRosDiv1:0.04646955278):0.01751634913,((musFur1:0.01380252618,enhLut1:0.007246350669):0.06908990903,ailFul1:0.08846609721):0.00418632013):0.01014259141,(ailMel1:0.02881449501,ursMar1:0.01105805919):0.004335801452):0.009426059123,(canFam3:1e-08,lycPic1:1e-08):0.08820885076):0.03501350639,(felCat8:0.01943785863,panPar1:0.006759995511):0.2498737604):0.03184003495,manJav1:0.5002431829):1e-08):0.01557663026,(eriEur2:0.9435199428,conCri1:0.1774597634):0.1017766861):0.00970275341):0.03424628978,(((((((((((mm10:0.01042056055,musCar1:0.006857606185):0.01770696938,musPah1:0.01697822445):0.0234880765,rn6:0.06307877323):0.03842679914,merUng1:0.09289892977):0.005342091675,((criGri1:0.07414417887,mesAur1:0.01889288178):0.0199731938,micOch1:0.06204422465):0.01453903179):0.04497317514,nanGal1:0.2070151113):0.149501739,casCan1:0.2768332709):0.03325690355,(hetGla2:0.1671429529,((chiLan1:0.2622343196,octDeg1:0.201581073):0.03779188952,cavPor3:0.3381234407):0.03690434252):0.6631028622):0.01141375172,(speTri2:0.03777404344,marMar1:0.03155801341):0.2305752259):0.05667400058,(oryCun2:0.05774822388,ochPri3:0.2225742886):0.1664943019):0.04215634083,tupChi1:0.2967385253):1e-08):1e-08,galVar1:0.2495192008):0.004270414734,((micMur3:0.05471759696,proCoq1:0.04344312591):0.04246791798,otoGar3:0.1115206364):0.06177185673):0.1056433873,tarSyr2:0.3477324675):0.06960589595,((calJac3:0.04234666431,aotNan1:0.03536522397):0.01492270821,(saiBol1:0.04477302471,cebCap1:0.05958745281):0.006700063547):0.06557784486):0.02968822767,(((((rheMac8:0.007021929931,macFas5:0.00346394139):1e-08,macNem1:0.003498633818):1e-08,(papAnu3:0.002370171959,(manLeu1:0.009957491565,cerAty1:0.006843009857):0.001753435956):0.003300299006):0.006977831049,chlSab2:0.01407684846):0.00352000953,((colAng1:0.03256402537,pilTep1:0.01775142289):1e-08,(rhiRox1:0.003518215601,rhiBie1:0.003499177978):0.02520831951):1e-08):0.02326183408):0.01142059606,nomLeu3:0.04460126761):0.01229301522,ponAbe2:0.03261924742):0.008642477287,gorGor5:0.01431136325):0.003542473516,(panTro5:1e-08,panPan2:0.003518355831):0.01061088145,hg38:0.003522534144);
ACTN1	(((((((((((((((phaCin1:1e-08,sarHar1:0.1106107678):0.09160566182,monDom5:0.03531304293):0.482266832,ornAna2:8.657667573):0.1291001495,((((loxAfr3:0.04679417293,triMan1:0.05836024301):0.04401455728,proCap2:0.05708234663):0.1415832687,(((chrAsi1:0.07073889145,echTel2:0.2308811439):0.1284472437,eleEdw1:0.1890372078):1e-08,oryAfe1:0.2341804016):0.09186330684):0.05305115931,(dasNov3:0.2376718012,choHof2:0.1899282748):0.1389950554):1e-08):0.01877909869,((((((((((((oviAri4:1e-08,oviCan1:0.1366538253):0.2491793075,capHir2:0.009970888246):1e-08,panHod1:1e-08):1e-08,(((bisBis1:1e-08,bosMut1:1e-08):1e-08,(bosInd1:1e-08,bosTau8:1e-08):0.00819886853):0.0373538871,bubBub1:0.009800435557):1e-08):0.06306283236,(odoVir1:0.07528961114,cerEla1:0.02810530556):0.01928607619):0.0417795367,(((((turTru3:1e-08,orcOrc1:1e-08):1e-08,delLeu1:0.1037063508):0.01644381172,lipVex1:0.01705709816):0.03538528228,phyCat1:0.2399795409):1e-08,(balAcu1:0.02906074279,balMys1:0.01545528616):0.225699215):0.1061171373):1e-08,susScr11:0.1199591434):0.05036442785,(((camFer2:1e-08,camBac1:1e-08):1e-08,camDro1:1e-08):1e-08,vicPac2:0.08679835997):0.05798838437):0.0184490558,(((equCab3:1e-08,equPrz1:1e-08):1e-08,equAsi1:0.01028740632):0.09616637165,cerSim1:0.06665326798):0.1071503087):0.008306885221,((((((myoBra1:0.0264356594,myoLuc2:0.02004411185):0.02516329724,myoDav1:0.1027871086):0.01749620287,eptFus1:0.03092180511):0.107921127,minNat1:0.0955844544):0.01995981604,desRot1:0.08201860239):0.04745311728,(((pteAle1:1e-08,pteVam2:1e-08):0.005484101172,rouAeg1:0.1680121307):0.1341392596,(rhiSin1:0.143288357,hipArm1:0.2401738086):0.0801241808):1e-08):0.02985156183):1e-08,((((((neoSch1:0.8827330551,odoRosDiv1:0.1555511414):1e-08,((musFur1:1e-08,enhLut1:0.01187261624):0.07083880167,ailFul1:0.09239531227):0.08121141712):1e-08,(ailMel1:0.1180445331,ursMar1:0.01373611693):0.2656459311):1e-08,(canFam3:1e-08,lycPic1:1e-08):0.08923272354):1e-08,((felCat8:1e-08,aciJub1:0.05907788342):1e-08,(panTig1:0.01493222099,panPar1:1e-08):1e-08):0.1443384367):0.08391474123,(manPen1:0.1984081762,manJav1:0.04689451831):0.2301008962):0.02380861427):1e-08,((eriEur2:1e-08,sorAra2:0.1067029773):0.0750733757,conCri1:0.1539299791):1e-08):1e-08):0.02366134298,((((((((((((mm10:0.004162825749,musCar1:0.1139063058):0.0105629152,musPah1:0.01343469753):0.01745684507,rn6:0.04008678245):0.05242299623,merUng1:0.0392809919):1e-08,(criGri1:0.06340301263,micOch1:0.08190870769):0.0728731293):0.1344138621,nanGal1:0.145341872):1e-08,jacJac1:0.1759369375):1e-08,(casCan1:0.2471188847,dipOrd2:0.152334976):0.02875464305):1e-08,((hetGla2:0.01992197975,fukDam1:0.05770892446):0.04359297016,((chiLan1:0.1363568175,octDeg1:0.1263249826):1e-08,cavPor3:0.1471873118):0.03441624553):0.08990561355):0.03405359275,(speTri2:0.02559023173,marMar1:0.07651544027):0.1164209107):0.03407561246,(oryCun2:0.1053605754,ochPri3:0.1291234138):1e-08):1e-08,tupChi1:0.1409966497):0.005000304642):0.04710736291,galVar1:0.1563584613):1e-08,((micMur3:0.06599705771,proCoq1:0.2186869173):0.02032963283,otoGar3:0.1225350458):1e-08):1e-08,tarSyr2:0.1924025963):0.04498086993,((calJac3:0.01684489592,aotNan1:0.01105164718):1e-08,(saiBol1:0.01854456171,cebCap1:0.003545418541):1e-08):0.01372056355):0.006899049989,(((((rheMac8:1e-08,macFas5:1e-08):1e-08,macNem1:1e-08):1e-08,(papAnu3:1e-08,(manLeu1:0.007068813931,cerAty1:1e-08):1e-08):1e-08):1e-08,chlSab2:0.01080810578):1e-08,((colAng1:0.007797709187,pilTep1:0.01001663654):1e-08,(nasLar1:1e-08,(rhiRox1:1e-08,rhiBie1:1e-08):0.007037932495):0.004187549786):0.006441877838):0.02326695321):0.01279213803,nomLeu3:0.0102923192):1e-08,ponAbe2:1e-08):0.003369755113,gorGor5:0.003360145011):1e-08,panPan2:0.006808701169,hg38:1e-08);
ACTN2	(((((((((((((((phaCin1:0.06867375435,sarHar1:0.009050379229):1e-08,monDom5:0.02067058544):0.0609552661,ornAna2:0.03461275502):0.04813885708,(((loxAfr3:0.06204188827,triMan1:0.06740299083):0.03079571066,(((chrAsi1:0.1000646057,echTel2:0.03351496455):1e-08,eleEdw1:0.02838294141):0.03097702979,oryAfe1:0.05463442845):0.02396823313):0.02504694284,(dasNov3:0.01769997454,choHof2:0.04013302777):0.03652965699):0.009900614246):0.03503153404,((((((((((((oviAri4:0.1472176185,oviCan1:1e-08):1e-08,capHir2:1e-08):0.002545600058,panHod1:0.01806392647):0.003381935647,(((bisBis1:1e-08,bosMut1:0.1587739096):1e-08,(bosInd1:1e-08,bosTau8:1e-08):0.00294271945):1e-08,bubBub1:0.006283219949):0.002721445406):0.005313126677,cerEla1:0.06054558927):0.0238353199,(((((turTru3:0.002718354733,orcOrc1:1e-08):1e-08,delLeu1:0.005493431427):1e-08,lipVex1:0.02391300304):0.00217750855,phyCat1:0.01725682135):1e-08,(balAcu1:0.005525419235,balMys1:0.01536034583):0.005969286923):0.03519100261):0.01392667773,susScr11:0.04619543952):0.02755285639,(((camFer2:1e-08,camBac1:1e-08):1e-08,camDro1:1e-08):0.01293059248,vicPac2:0.002847211601):0.04057081939):0.005254374061,(((equCab3:1e-08,equPrz1:1e-08):1e-08,equAsi1:1e-08):0.01444778915,cerSim1:0.02182974715):0.01563930233):1e-08,((((((myoBra1:1e-08,myoLuc2:1e-08):1e-08,myoDav1:0.03995271119):1e-08,eptFus1:0.02186944213):0.02700157083,minNat1:0.054690457):0.04164656359,desRot1:0.07068985737):0.02133171254,(((pteAle1:1e-08,pteVam2:0.002983863095):0.006992860392,rouAeg1:0.03484313736):0.06008597206,(rhiSin1:0.04251570253,hipArm1:0.0343551397):0.009630431041):0.008675196904):0.008863373876):0.007900832531,(((((((lepWed1:1e-08,neoSch1:0.002819989383):1e-08,odoRosDiv1:0.002819913791):0.00851799542,((musFur1:0.005625831587,enhLut1:1e-08):1e-08,ailFul1:0.02321316306):1e-08):1e-08,(ailMel1:0.005831317053,ursMar1:0.01152926819):0.008724738606):1e-08,(canFam3:1e-08,lycPic1:1e-08):0.01821472567):0.009236515055,((felCat8:1e-08,aciJub1:0.004240370207):1e-08,(panTig1:1e-08,panPar1:1e-08):1e-08):0.04902416742):0.0211598079,(manPen1:1e-08,manJav1:1e-08):0.1525725227):0.006723924419):0.00989106566,((eriEur2:0.08318382809,sorAra2:0.2137068723):1e-08,conCri1:0.1135499746):0.009809334009):1e-08):0.007161587121,((((((((((((mm10:1e-08,musCar1:0.003233520574):0.00607221299,musPah1:1e-08):1e-08,rn6:0.003044481783):0.01495340825,merUng1:0.05910755562):0.002923673267,((criGri1:0.1168432402,mesAur1:0.0823483965):0.02314191371,micOch1:0.05931403383):1e-08):1e-08,nanGal1:0.01767013):0.02120545525,jacJac1:0.04946441514):0.07260082789,(casCan1:0.03286222065,dipOrd2:0.1360280773):1e-08):1e-08,((hetGla2:0.01674138636,fukDam1:0.005401843815):0.00361982745,((chiLan1:0.007167521453,octDeg1:0.01955863115):1e-08,cavPor3:0.02149633541):0.002394012516):0.04116535883):0.003761409327,(speTri2:1e-08,marMar1:0.002839613656):0.03917019295):0.03110421943,(oryCun2:0.05156490842,ochPri3:0.2162814809):0.01266800201):1e-08,tupChi1:0.1474241259):1e-08):0.003998988582,galVar1:0.1548993726):1e-08,((micMur3:0.03780518291,proCoq1:0.00453794349):0.004866030036,otoGar3:0.02902335297):0.0287973971):0.0142138444,tarSyr2:0.006862422763):0.02886809998,((calJac3:0.01277598307,aotNan1:0.003665546359):0.001466336806,(saiBol1:0.005088818954,cebCap1:0.004470819302):1e-08):0.1722850219):1e-08,(((((rheMac8:0.1126373092,macFas5:1e-08):1e-08,macNem1:0.002565058941):0.002443456331,(papAnu3:0.1158304684,(manLeu1:1e-08,cerAty1:1e-08):1e-08):1e-08):1e-08,chlSab2:0.005179433312):1e-08,((colAng1:0.1196232339,pilTep1:1e-08):1e-08,(nasLar1:1e-08,(rhiRox1:0.1149240513,rhiBie1:1e-08):1e-08):1e-08):1e-08):0.002532751355):1e-08,nomLeu3:0.005218021555):0.002425102245,ponAbe2:0.002597359737):1e-08,gorGor5:1e-08):0.1427062413,(panTro5:1e-08,panPan2:1e-08):1e-08,hg38:0.002355706072);
ACTN3	((((((((((((((phaCin1:0.05251945618,monDom5:0.0229448264):0.08652278231,ornAna2:1.505895258):0.2262907531,((((loxAfr3:0.08419515963,triMan1:0.1073742547):1e-08,proCap2:0.1024269729):0.02924754648,(((chrAsi1:0.1403062129,echTel2:0.1459845361):0.00436745388,eleEdw1:0.1421762584):0.06178791113,oryAfe1:0.09739070867):0.0003201935906):0.0761680851,dasNov3:0.09096069021):1e-08):0.02406716943,((((((((((((oviAri4:1e-08,oviCan1:0.007283499389):0.009061734285,capHir2:0.001804888988):1e-08,panHod1:0.02729947115):0.003720801486,(((bisBis1:0.001824472215,bosMut1:0.003732732316):1e-08,(bosInd1:1e-08,bosTau8:0.01623616128):0.007297213226):0.003527237706,bubBub1:0.005471754588):0.00541645419):0.008647457243,(odoVir1:0.005456568117,cerEla1:0.01116047657):0.005427292542):0.03538295848,((((orcOrc1:0.009501869138,delLeu1:0.01650376597):0.004117689892,lipVex1:0.003753968868):0.01042238974,phyCat1:0.03297848764):0.003726272913,(balAcu1:0.01371706218,balMys1:0.02045407558):0.04017327375):0.03275592241):0.002100548946,susScr11:0.05041500701):0.007043102703,(((camFer2:1e-08,camBac1:1e-08):1e-08,camDro1:1e-08):0.005258918163,vicPac2:0.005712085347):0.02907213583):0.01409422071,(((equCab3:1e-08,equPrz1:1e-08):0.003663275711,equAsi1:1e-08):0.02227190238,cerSim1:0.02900367314):0.0170738914):0.003477931869,((((((myoBra1:0.01969765124,myoLuc2:0.007726861453):0.004471898853,myoDav1:0.02201348692):0.02216889887,eptFus1:0.02990618513):0.03940986567,minNat1:0.05356087398):0.01477011389,desRot1:0.06332786043):0.009898904014,(((pteAle1:0.01701004449,pteVam2:1e-08):0.01792960221,rouAeg1:0.02216033246):0.05894321882,(rhiSin1:0.03436045578,hipArm1:0.02487234558):0.02793237748):0.004759306018):0.08008925047):0.00256971607,(((((((lepWed1:0.004022177733,neoSch1:0.004583592409):0.01959990104,odoRosDiv1:0.02486882853):0.01346261095,((musFur1:0.01780301592,enhLut1:0.02130129016):0.03828583927,ailFul1:0.02925675698):0.007864954763):0.002837539951,(ailMel1:0.01043135535,ursMar1:0.01502278827):0.0201552809):0.004887967769,(canFam3:0.001898842535,lycPic1:0.001865100795):0.01709345753):0.004068690872,((felCat8:0.006260511079,aciJub1:0.009724071482):0.00192198664,(panTig1:0.003816445707,panPar1:1e-08):1e-08):0.02551933027):0.03253811155,(manPen1:0.0828326731,manJav1:0.03536049416):0.1630823532):0.0006041691105):0.02495316279,((eriEur2:0.3088830034,sorAra2:0.6999095591):0.03136981188,conCri1:0.3264559442):0.0331410934):1e-08):0.02717129182,((((((((((((mm10:0.004143510814,musCar1:0.00420074161):0.01819023828,musPah1:0.002338412291):0.02176770037,rn6:0.01512546396):0.03562179028,merUng1:0.07688426588):0.03854507526,((criGri1:0.0382610235,mesAur1:0.01840684293):1e-08,micOch1:0.04403100169):0.01676745589):0.05090699362,nanGal1:0.1364556424):0.07127863584,jacJac1:0.1149507678):0.01414379489,(casCan1:0.08338894209,dipOrd2:0.1040792867):0.03411666504):0.039378458,((hetGla2:0.06273452861,fukDam1:0.09098151532):0.003641554209,((chiLan1:0.04284929065,octDeg1:0.03840889959):0.005298600254,cavPor3:0.06933936976):1e-08):0.03551878062):0.002020275797,(speTri2:0.01362007243,marMar1:0.0146838012):0.06904695197):0.02197332719,(oryCun2:0.07327251364,ochPri3:0.1692626498):0.08279237529):1e-08,tupChi1:0.2221868287):0.003769602786):1e-08,galVar1:0.07624045424):0.02679669013,((micMur3:0.03272011432,proCoq1:0.02225410435):0.01820274233,otoGar3:0.04134994456):0.03361850712):0.003215760167,tarSyr2:0.1334684531):0.1017326205,((calJac3:0.01335830366,aotNan1:0.01168336566):1e-08,(saiBol1:0.01400483343,cebCap1:0.02133523601):0.0001319928256):0.01065669591):1e-08,(((((rheMac8:1e-08,macFas5:1e-08):1e-08,macNem1:0.04717342177):1e-08,(papAnu3:0.001829215575,(manLeu1:0.04942915266,cerAty1:0.003690779236):0.003636142992):1e-08):0.00182685907,chlSab2:1e-08):0.001840138637,((colAng1:0.05202198823,pilTep1:0.001856823613):1e-08,(nasLar1:0.002203781549,(rhiRox1:0.001857827775,rhiBie1:0.001853644001):0.003719955853):0.003739345193):0.005575403508):0.007957221532):0.008405594229,nomLeu3:0.01424626418):0.0001641192625,ponAbe2:0.01566023325):0.00588898406,gorGor5:0.007159915548):1e-08,(panTro5:1e-08,panPan2:0.00185263517):0.002096972631,hg38:0.01281950172);
ACTN4	((((((((((((((phaCin1:0.003267572486,monDom5:0.003906408401):0.02195110338,ornAna2:0.3942192301):0.009668312166,((((loxAfr3:0.006043231553,triMan1:0.03804838146):1e-08,proCap2:0.009977487076):0.0018833889,(((chrAsi1:0.002636150376,echTel2:0.006867148633):1e-08,eleEdw1:0.01524379535):0.001573174608,oryAfe1:0.003614372484):0.006144755056):0.001347224085,(dasNov3:1e-08,choHof2:0.003809499302):0.004096478194):1e-08):0.001281760978,((((((((((((oviAri4:1e-08,oviCan1:0.0102057854):0.009122031029,capHir2:1e-08):1e-08,panHod1:0.01430833209):1e-08,(((bisBis1:1e-08,bosMut1:0.006506876051):1e-08,(bosInd1:1e-08,bosTau8:1e-08):1e-08):1e-08,bubBub1:1e-08):0.001256548872):1e-08,(odoVir1:0.00126082592,cerEla1:0.001747019457):1e-08):1e-08,((((orcOrc1:1e-08,delLeu1:0.001260941428):0.001255972256,lipVex1:0.002514130775):1e-08,phyCat1:0.002708674331):0.001255972214,(balAcu1:0.002925216468,balMys1:0.00125892871):0.002377926203):1e-08):1e-08,susScr11:0.001255753134):1e-08,(((camFer2:1e-08,camBac1:1e-08):1e-08,camDro1:0.001395726673):1e-08,vicPac2:1e-08):0.001256689434):0.001251835327,(((equCab3:1e-08,equPrz1:0.01088384766):1e-08,equAsi1:1e-08):0.02268433399,cerSim1:0.002429436537):0.007523327195):1e-08,((((((myoBra1:1e-08,myoLuc2:1e-08):0.001262296164,myoDav1:0.002700633405):1e-08,eptFus1:0.002520292959):1e-08,minNat1:0.002551590922):1e-08,desRot1:0.01887853811):1e-08,(((pteAle1:0.001257418259,pteVam2:1e-08):1e-08,rouAeg1:0.001261711031):0.002521317362,(rhiSin1:0.001258450137,hipArm1:0.002526097206):1e-08):1e-08):0.002524598492):1e-08,(((((((lepWed1:1e-08,neoSch1:1e-08):0.001266553844,odoRosDiv1:0.00252892295):0.002526528519,((musFur1:1e-08,enhLut1:0.003812889925):1e-08,ailFul1:0.003798845652):1e-08):1e-08,(ailMel1:0.006359566341,ursMar1:1e-08):1e-08):0.001790787804,(canFam3:1e-08,lycPic1:0.001262862432):0.001990879536):1e-08,((felCat8:1e-08,aciJub1:0.01749676345):1e-08,(panTig1:0.002730751341,panPar1:1e-08):1e-08):0.003060130818):0.00324610199,(manPen1:1e-08,manJav1:1e-08):0.005053672097):1e-08):1e-08,((eriEur2:0.002712299361,sorAra2:0.02534559624):1e-08,conCri1:0.01421891332):1e-08):1e-08):0.008469027788,((((((((((((mm10:0.001267125914,musCar1:1e-08):0.002536691829,musPah1:0.1171530816):1e-08,rn6:0.005121526045):0.001224301454,merUng1:0.09723994702):0.001183374991,((criGri1:0.004255324922,mesAur1:0.007441600828):0.001270902555,micOch1:0.09730756768):1e-08):0.001074919565,nanGal1:0.003894467655):0.01402127355,jacJac1:0.01103507117):1e-08,(casCan1:0.002552117072,dipOrd2:0.00156757522):0.1219725244):0.04245074876,((hetGla2:0.002530002765,fukDam1:1e-08):0.001249852573,((chiLan1:1e-08,octDeg1:0.002524059087):1e-08,cavPor3:1e-08):0.001280158309):0.006375153133):1e-08,(speTri2:1e-08,marMar1:1e-08):0.003965743251):0.007583905116,(oryCun2:0.001530295521,ochPri3:0.003407916134):0.006184258813):0.00801545438,tupChi1:0.005521982684):1e-08):1e-08,galVar1:0.02128623381):0.001345813739,((micMur3:0.006209962716,proCoq1:0.001389125718):1e-08,otoGar3:0.001386682062):0.002134137347):1e-08,tarSyr2:0.01603660755):0.004057401291,((calJac3:1e-08,aotNan1:1e-08):1e-08,(saiBol1:0.002524017623,cebCap1:1e-08):1e-08):1e-08):0.001258762331,(((((rheMac8:1e-08,macFas5:1e-08):1e-08,macNem1:1e-08):1e-08,(papAnu3:1e-08,(manLeu1:1e-08,cerAty1:1e-08):1e-08):1e-08):1e-08,chlSab2:1e-08):1e-08,((colAng1:1e-08,pilTep1:1e-08):1e-08,(nasLar1:0.00141499687,(rhiRox1:1e-08,rhiBie1:1e-08):1e-08):1e-08):1e-08):1e-08):1e-08,nomLeu3:0.00378738743):1e-08,ponAbe2:1e-08):1e-08,gorGor5:1e-08):1e-08,(panTro5:1e-08,panPan2:1e-08):1e-08,hg38:1e-08);
ACTR10	(((((((((((((((phaCin1:0.02719694706,sarHar1:0.05168833369):0.04375462975,monDom5:0.03700010125):0.06519455052,ornAna2:0.2046921252):0.1020990128,((((loxAfr3:0.02829539809,triMan1:0.009064001978):1e-08,proCap2:0.05726482116):0.009263764442,(((chrAsi1:0.06847596629,echTel2:0.08211710507):1e-08,eleEdw1:0.1259041242):0.01419561456,oryAfe1:0.0300839163):0.01619001223):0.009147770644,dasNov3:0.06939556283):1e-08):0.01025638369,((((((((((((oviAri4:0.04327469749,oviCan1:1e-08):1e-08,capHir2:1e-08):1e-08,panHod1:1e-08):0.01088379074,(((bisBis1:1e-08,bosMut1:1e-08):1e-08,(bosInd1:1e-08,bosTau8:0.009369657426):1e-08):1e-08,bubBub1:0.009053764261):0.01837017649):1e-08,(odoVir1:0.00903123815,cerEla1:1e-08):1e-08):0.03390419784,(((((turTru3:1e-08,orcOrc1:0.009379349365):0.009286133607,delLeu1:0.009287590961):1e-08,lipVex1:0.02903495974):1e-08,phyCat1:0.009459455204):1e-08,(balAcu1:0.008945236796,balMys1:0.009084732448):0.01838445954):1e-08):1e-08,susScr11:0.009315059534):1e-08,(((camFer2:0.05803907166,camBac1:1e-08):1e-08,camDro1:1e-08):0.009103179188,vicPac2:1e-08):0.04621554656):1e-08,(((equCab3:1e-08,equPrz1:1e-08):1e-08,equAsi1:1e-08):0.04123242447,cerSim1:1.527616407):1e-08):1e-08,((((((myoBra1:1e-08,myoLuc2:1e-08):1e-08,myoDav1:0.008156454696):0.01700938457,eptFus1:1e-08):0.01519873629,minNat1:1.601960981):0.01674298439,desRot1:0.05602206466):1e-08,(((pteAle1:0.009440391095,pteVam2:1e-08):1e-08,rouAeg1:0.01904793194):0.01878508216,(rhiSin1:0.03932467778,hipArm1:0.01828242366):1e-08):1e-08):0.0120905117):0.01060831577,(((((((lepWed1:0.009085805924,neoSch1:1e-08):1e-08,odoRosDiv1:0.009049036026):0.002782694883,((musFur1:0.03204051986,enhLut1:0.01597905571):1e-08,ailFul1:1e-08):0.4568818981):0.01724205315,(ailMel1:0.03923833892,ursMar1:1e-08):0.1637670084):1e-08,(canFam3:1e-08,lycPic1:0.00985224685):0.05283450461):0.02236790371,((felCat8:1e-08,aciJub1:1e-08):0.04986386938,(panTig1:0.009421798778,panPar1:1e-08):1e-08):0.02863205698):0.0216262025,(manPen1:1e-08,manJav1:1e-08):0.05098942796):0.01419698662):1e-08,((eriEur2:0.1136326335,sorAra2:0.12560183):1e-08,conCri1:0.04842876937):1e-08):0.02032111275):1e-08,((((((((((((mm10:0.009002165258,musCar1:0.01783473828):0.008937060815,musPah1:1e-08):0.01865249191,rn6:0.02772391079):0.008958256683,merUng1:0.01817842694):0.009416588362,((criGri1:0.02589106076,mesAur1:1e-08):0.04181737485,micOch1:0.0446463617):1e-08):0.02952973854,nanGal1:0.08236049848):0.01094190901,jacJac1:0.09412140238):1e-08,(casCan1:0.04647474316,dipOrd2:0.04421206315):0.01831861218):1e-08,((hetGla2:1.502117619,fukDam1:0.2222014251):1e-08,((chiLan1:1e-08,octDeg1:0.007989918368):1e-08,cavPor3:0.03126282814):1.473072999):0.06524390733):0.009369030068,(speTri2:1e-08,marMar1:0.008701511001):0.03691399396):0.01116483956,oryCun2:0.06929283998):1e-08,tupChi1:0.05824610725):0.01751322584):1e-08,galVar1:0.03954692828):1e-08,((micMur3:0.3276752984,proCoq1:1e-08):0.03931698922,otoGar3:0.06954709911):0.01736343275):1e-08,tarSyr2:0.6012684103):0.07318977092,((calJac3:0.02759557485,aotNan1:0.0472333643):1e-08,(saiBol1:1e-08,cebCap1:0.01510304263):0.01486067439):1e-08):1e-08,(((((rheMac8:1e-08,macFas5:1e-08):1e-08,macNem1:1e-08):1e-08,(papAnu3:1e-08,(manLeu1:0.01928662991,cerAty1:1e-08):1e-08):1e-08):1e-08,chlSab2:0.009032834882):0.009020569713,((colAng1:1e-08,pilTep1:0.009186777122):0.009023496196,(nasLar1:1e-08,(rhiRox1:1e-08,rhiBie1:1e-08):1e-08):0.009087272585):1e-08):1e-08):0.009014365546,nomLeu3:0.01828102469):1e-08,ponAbe2:0.008999278599):1e-08,gorGor5:1e-08):1e-08,(panTro5:1e-08,panPan2:1e-08):1e-08,hg38:1e-08);
ACTR1A	(((((((((((((((phaCin1:1e-08,sarHar1:1e-08):0.002724191912,monDom5:1e-08):1e-08,ornAna2:1e-08):0.002734737826,((((loxAfr3:1e-08,triMan1:1e-08):1e-08,proCap2:1e-08):1e-08,(((chrAsi1:1e-08,echTel2:0.005260421174):1e-08,eleEdw1:1e-08):1e-08,oryAfe1:0.002742693262):1e-08):1e-08,(dasNov3:1e-08,choHof2:1e-08):1e-08):1e-08):1e-08,((((((((((((oviAri4:1e-08,oviCan1:0.006112587019):1e-08,capHir2:1e-08):1e-08,panHod1:1e-08):1e-08,(((bisBis1:1e-08,bosMut1:1e-08):1e-08,(bosInd1:1e-08,bosTau8:1e-08):1e-08):1e-08,bubBub1:1e-08):1e-08):1e-08,(odoVir1:1e-08,cerEla1:1e-08):1e-08):1e-08,(((((turTru3:1e-08,orcOrc1:1e-08):1e-08,delLeu1:1e-08):1e-08,lipVex1:1e-08):1e-08,phyCat1:1e-08):1e-08,(balAcu1:1e-08,balMys1:1e-08):1e-08):1e-08):1e-08,susScr11:1e-08):1e-08,(((camFer2:1e-08,camBac1:1e-08):1e-08,camDro1:1e-08):1e-08,vicPac2:1e-08):1e-08):1e-08,(((equCab3:1e-08,equPrz1:1e-08):1e-08,equAsi1:1e-08):1e-08,cerSim1:1e-08):1e-08):1e-08,((((((myoBra1:1e-08,myoLuc2:1e-08):1e-08,myoDav1:1e-08):1e-08,eptFus1:1e-08):1e-08,minNat1:1e-08):1e-08,desRot1:1e-08):1e-08,(((pteAle1:1e-08,pteVam2:1e-08):1e-08,rouAeg1:1e-08):1e-08,(rhiSin1:1e-08,hipArm1:1e-08):1e-08):1e-08):1e-08):1e-08,(((((((lepWed1:1e-08,neoSch1:1e-08):1e-08,odoRosDiv1:1e-08):1e-08,((musFur1:1e-08,enhLut1:1e-08):1e-08,ailFul1:1e-08):1e-08):1e-08,(ailMel1:1e-08,ursMar1:1e-08):1e-08):1e-08,(canFam3:1e-08,lycPic1:1e-08):1e-08):1e-08,((felCat8:1e-08,aciJub1:1e-08):1e-08,(panTig1:1e-08,panPar1:1e-08):1e-08):1e-08):1e-08,(manPen1:1e-08,manJav1:1e-08):0.002738570535):1e-08):1e-08,((eriEur2:0.003652553108,sorAra2:1e-08):1e-08,conCri1:1e-08):1e-08):1e-08):1e-08,((((((((((((mm10:1e-08,musCar1:1e-08):1e-08,musPah1:1e-08):1e-08,rn6:1e-08):1e-08,merUng1:1e-08):1e-08,((criGri1:1e-08,mesAur1:1e-08):1e-08,micOch1:1e-08):1e-08):1e-08,nanGal1:1e-08):1e-08,jacJac1:1e-08):1e-08,(casCan1:1e-08,dipOrd2:1e-08):1e-08):1e-08,((hetGla2:1e-08,fukDam1:1e-08):1e-08,((chiLan1:1e-08,octDeg1:1e-08):1e-08,cavPor3:1e-08):1e-08):1e-08):1e-08,(speTri2:1e-08,marMar1:1e-08):1e-08):1e-08,(oryCun2:1e-08,ochPri3:1e-08):1e-08):1e-08,tupChi1:0.002744824787):1e-08):1e-08,galVar1:1e-08):1e-08,((micMur3:1e-08,proCoq1:1e-08):1e-08,otoGar3:1e-08):1e-08):1e-08,tarSyr2:0.005834114825):1e-08,((calJac3:1e-08,aotNan1:0.1554296779):1e-08,(saiBol1:1e-08,cebCap1:1e-08):1e-08):1e-08):1e-08,(((((rheMac8:1e-08,macFas5:1e-08):1e-08,macNem1:1e-08):1e-08,(papAnu3:1e-08,(manLeu1:1e-08,cerAty1:1e-08):1e-08):1e-08):1e-08,chlSab2:1e-08):1e-08,((colAng1:1e-08,pilTep1:1e-08):1e-08,(nasLar1:1e-08,(rhiRox1:1e-08,rhiBie1:1e-08):1e-08):1e-08):1e-08):1e-08):1e-08,nomLeu3:1e-08):1e-08,ponAbe2:1e-08):1e-08,gorGor5:1e-08):1e-08,(panTro5:0.03172793911,panPan2:1e-08):1e-08,hg38:1e-08);
ACTR1B	(((((((((((((phaCin1:1e-08,sarHar1:1e-08):1e-08,monDom5:1e-08):0.01982405293,((((loxAfr3:0.02604612908,triMan1:0.03036984512):1e-08,proCap2:0.004865536145):0.0048327332,(((chrAsi1:0.009541826103,echTel2:0.005401150745):1e-08,eleEdw1:0.01454092121):1e-08,oryAfe1:0.00959810466):0.004712541021):0.009999020689,(dasNov3:0.02649549046,choHof2:0.03606059567):0.008212519219):0.004950242082):1e-08,((((((((((((oviAri4:1e-08,oviCan1:0.007093079338):0.007712244227,capHir2:0.1573839909):1e-08,panHod1:1e-08):1e-08,(((bisBis1:1e-08,bosMut1:0.1573901292):1e-08,bosTau8:0.06480811879):1e-08,bubBub1:0.1573978564):1e-08):1e-08,(odoVir1:0.003756980912,cerEla1:0.003767823229):1e-08):0.02467155267,(((((turTru3:1e-08,orcOrc1:1e-08):0.004869232507,delLeu1:0.009637014727):1e-08,lipVex1:0.009893477528):1e-08,phyCat1:1e-08):1e-08,(balAcu1:0.01490434195,balMys1:1e-08):0.01467890959):0.01456780154):1e-08,susScr11:0.01457607494):1e-08,(((camFer2:1e-08,camBac1:1e-08):1e-08,camDro1:1e-08):1e-08,vicPac2:1e-08):0.00478096885):1e-08,(((equCab3:1e-08,equPrz1:0.01488142783):1e-08,equAsi1:1e-08):0.004783684721,cerSim1:0.004811246363):1e-08):0.004940688325,((((((myoBra1:1e-08,myoLuc2:0.00973345145):1e-08,myoDav1:0.01054949197):1e-08,eptFus1:1e-08):1e-08,minNat1:0.01085806595):0.01005789655,desRot1:0.01001381811):1e-08,(((pteAle1:1e-08,pteVam2:1e-08):0.00490174887,rouAeg1:0.02518505232):0.01014068587,(rhiSin1:0.01540864921,hipArm1:0.004707924079):0.00499794901):1e-08):0.01479460587):1e-08,(((((((lepWed1:1e-08,neoSch1:1e-08):0.004747710574,odoRosDiv1:0.004791828948):1e-08,((musFur1:1e-08,enhLut1:1e-08):1e-08,ailFul1:0.004748867535):1e-08):1e-08,(ailMel1:1e-08,ursMar1:1e-08):0.004934466833):1e-08,(canFam3:1e-08,lycPic1:1e-08):0.009907840431):1e-08,((felCat8:1e-08,aciJub1:1e-08):1e-08,(panTig1:1e-08,panPar1:1e-08):1e-08):1e-08):0.004666151687,(manPen1:0.005259229484,manJav1:0.0112660608):0.02382517134):1e-08):1e-08,((eriEur2:0.009766351849,sorAra2:1e-08):0.01330897715,conCri1:0.01458034819):1e-08):0.00497640982):1e-08,((((((((((((mm10:1e-08,musCar1:1e-08):1e-08,musPah1:1e-08):1e-08,rn6:1e-08):1e-08,merUng1:1e-08):1e-08,((criGri1:0.06030394642,mesAur1:1e-08):1e-08,micOch1:1e-08):1e-08):1e-08,nanGal1:1e-08):0.004874326198,jacJac1:1e-08):0.004823711884,(casCan1:0.00984977404,dipOrd2:0.009680663124):1e-08):1e-08,((hetGla2:0.009943993804,fukDam1:0.00514118155):1e-08,((chiLan1:1e-08,octDeg1:0.004904231843):1e-08,cavPor3:0.01462768991):1e-08):1e-08):1e-08,(speTri2:0.004823813528,marMar1:1e-08):1e-08):1e-08,(oryCun2:1e-08,ochPri3:0.02379061193):0.004845124982):1e-08,tupChi1:0.05722557825):1e-08):1e-08,galVar1:0.04182686094):0.004825803436,((micMur3:1e-08,proCoq1:0.004817867365):1e-08,otoGar3:0.004793115312):0.004794136682):1e-08,tarSyr2:0.01305431562):0.004868518363,((calJac3:1e-08,aotNan1:0.001545518572):0.003210567586,(saiBol1:1e-08,cebCap1:1e-08):1e-08):0.004770680079):1e-08,(((((rheMac8:1e-08,macFas5:1e-08):1e-08,macNem1:0.009650952759):1e-08,(papAnu3:1e-08,(manLeu1:1e-08,cerAty1:0.004797352397):0.00477295079):1e-08):1e-08,chlSab2:1e-08):1e-08,((colAng1:0.005072511042,pilTep1:0.004771724628):1e-08,(nasLar1:0.005196293308,(rhiRox1:1e-08,rhiBie1:0.0149334401):1e-08):0.004779807437):1e-08):1e-08):0.00961206591,ponAbe2:1e-08):1e-08,gorGor5:1e-08):1e-08,(panTro5:1e-08,panPan2:1e-08):1e-08,hg38:1e-08);
ACTR2	((((((((((((((phaCin1:1e-08,monDom5:1e-08):0.4235205004,ornAna2:1.761912264):0.7224732019,((((loxAfr3:0.01723284191,triMan1:1e-08):1e-08,proCap2:0.01707553608):1e-08,(((chrAsi1:1e-08,echTel2:1e-08):1e-08,eleEdw1:1e-08):1e-08,oryAfe1:1e-08):1e-08):1e-08,(dasNov3:0.01966302646,choHof2:1e-08):1e-08):1e-08):1e-08,((((((((((((oviAri4:1e-08,oviCan1:1e-08):1e-08,capHir2:1e-08):1e-08,panHod1:1e-08):1e-08,(((bisBis1:1e-08,bosMut1:1e-08):0.0103485377,(bosInd1:1e-08,bosTau8:0.05891515885):1e-08):0.1049668467,bubBub1:1e-08):1e-08):1e-08,(odoVir1:1e-08,cerEla1:1e-08):1e-08):0.01876509366,(((((turTru3:1e-08,orcOrc1:1e-08):1e-08,delLeu1:1e-08):1e-08,lipVex1:1e-08):1e-08,phyCat1:1e-08):1e-08,(balAcu1:1e-08,balMys1:1e-08):1e-08):1e-08):1e-08,susScr11:0.01751844092):1e-08,(((camFer2:1e-08,camBac1:1e-08):1e-08,camDro1:1e-08):1e-08,vicPac2:1e-08):1e-08):1e-08,(((equCab3:1e-08,equPrz1:1e-08):1e-08,equAsi1:1e-08):1e-08,cerSim1:1e-08):1e-08):1e-08,((((((myoBra1:1e-08,myoLuc2:1e-08):1e-08,myoDav1:1e-08):1e-08,eptFus1:1e-08):0.01738771341,minNat1:0.01702338559):1e-08,desRot1:1e-08):1e-08,(((pteAle1:1e-08,pteVam2:1e-08):1e-08,rouAeg1:1e-08):1e-08,(rhiSin1:1e-08,hipArm1:1e-08):1e-08):1e-08):1e-08):1e-08,(((((((lepWed1:1e-08,neoSch1:1e-08):1e-08,odoRosDiv1:1e-08):1e-08,((musFur1:1e-08,enhLut1:1e-08):1e-08,ailFul1:1e-08):1e-08):1e-08,(ailMel1:1e-08,ursMar1:1e-08):1e-08):1e-08,(canFam3:1e-08,lycPic1:1e-08):1e-08):1e-08,((felCat8:1e-08,aciJub1:1e-08):1e-08,(panTig1:1e-08,panPar1:1e-08):1e-08):1e-08):1e-08,(manPen1:1e-08,manJav1:1e-08):1e-08):1e-08):1e-08,((eriEur2:1e-08,sorAra2:1.834146776):1e-08,conCri1:1e-08):1e-08):1e-08):1e-08,((((((((((((mm10:1e-08,musCar1:1e-08):1e-08,musPah1:1e-08):1e-08,rn6:1e-08):1e-08,merUng1:1e-08):1e-08,((criGri1:1e-08,mesAur1:1e-08):1e-08,micOch1:1e-08):1e-08):0.5044376101,nanGal1:0.4862609683):0.03315595784,jacJac1:0.01699070891):1e-08,(casCan1:0.01690343113,dipOrd2:0.446719344):1e-08):1e-08,((hetGla2:0.600421602,fukDam1:0.03703448127):1e-08,((chiLan1:0.4269431188,octDeg1:1e-08):1e-08,cavPor3:0.426919553):0.03754513062):1e-08):1e-08,(speTri2:1e-08,marMar1:1e-08):0.5360339095):0.01699090625,(oryCun2:1e-08,ochPri3:1e-08):1e-08):1e-08,tupChi1:1e-08):1e-08):1e-08,galVar1:1e-08):1e-08,((micMur3:1e-08,proCoq1:1e-08):1e-08,otoGar3:1e-08):1e-08):1e-08,tarSyr2:1e-08):0.01691907872,((calJac3:1e-08,aotNan1:1e-08):1e-08,(saiBol1:1e-08,cebCap1:1e-08):1e-08):1e-08):1e-08,(((((rheMac8:1e-08,macFas5:1e-08):1e-08,macNem1:1e-08):1e-08,(papAnu3:1e-08,(manLeu1:1e-08,cerAty1:1e-08):1e-08):1e-08):1e-08,chlSab2:1e-08):1e-08,((colAng1:1e-08,pilTep1:1e-08):1e-08,(nasLar1:1e-08,(rhiRox1:1e-08,rhiBie1:1e-08):1e-08):1e-08):1e-08):1e-08):1e-08,nomLeu3:1e-08):1e-08,ponAbe2:1e-08):1e-08,gorGor5:0.01752658275):1e-08,(panTro5:1e-08,panPan2:1e-08):1e-08,hg38:1e-08);
ACTR3B	((((((((((((((phaCin1:1e-08,sarHar1:1e-08):0.006451324146,monDom5:1e-08):0.003247762037,ornAna2:0.003251993039):1e-08,(((loxAfr3:1e-08,triMan1:0.006589230816):0.01334485506,(((chrAsi1:0.003281040038,echTel2:0.009454801754):1e-08,eleEdw1:1e-08):1e-08,oryAfe1:0.006653666356):1e-08):0.003310583143,dasNov3:0.02098561313):1e-08):1e-08,((((((((((((oviAri4:1e-08,oviCan1:0.007011647009):1e-08,capHir2:1e-08):1e-08,panHod1:1e-08):1e-08,((bisBis1:1e-08,bosMut1:1e-08):1e-08,(bosInd1:1e-08,bosTau8:0.003269618259):1e-08):1e-08):1e-08,(odoVir1:1e-08,cerEla1:1e-08):0.003266839439):0.01332469449,((((turTru3:1e-08,orcOrc1:1e-08):1e-08,delLeu1:1e-08):1e-08,lipVex1:0.01323122816):0.006751736292,(balAcu1:0.003258054553,balMys1:1e-08):0.003142919704):0.01681901743):1e-08,susScr11:0.01325721741):1e-08,((camBac1:1e-08,camDro1:1e-08):1e-08,vicPac2:1e-08):0.01990777136):1e-08,(((equCab3:1e-08,equPrz1:1e-08):1e-08,equAsi1:1e-08):1e-08,cerSim1:0.003261428936):0.003252563181):1e-08,((((((myoBra1:1e-08,myoLuc2:1e-08):1e-08,myoDav1:0.02042070139):1e-08,eptFus1:0.003351082707):0.03571841858,minNat1:0.02880708088):0.003368545422,desRot1:0.0066163921):0.02021673908,(((pteAle1:1e-08,pteVam2:1e-08):1e-08,rouAeg1:0.009922700317):0.01686754144,(rhiSin1:0.006700448594,hipArm1:1e-08):1e-08):1e-08):1e-08):0.00324601902,(((((((lepWed1:1e-08,neoSch1:1e-08):1e-08,odoRosDiv1:1e-08):1e-08,((musFur1:1e-08,enhLut1:1e-08):0.006564901537,ailFul1:0.003275313366):1e-08):1e-08,(ailMel1:1e-08,ursMar1:1e-08):1e-08):1e-08,(canFam3:1e-08,lycPic1:1e-08):1e-08):1e-08,((felCat8:1e-08,aciJub1:0.0104617313):1e-08,(panTig1:1e-08,panPar1:0.003269728876):1e-08):1e-08):0.003265726488,manJav1:0.003264514941):1e-08):1e-08,conCri1:1e-08):0.003253733927):0.003252651073,(((((((((((mm10:1e-08,musCar1:0.05283994701):0.003687131424,musPah1:0.01530958598):0.003343508426,merUng1:0.003693287457):0.006111685334,((criGri1:1e-08,mesAur1:1e-08):1e-08,micOch1:0.010030039):1e-08):1e-08,nanGal1:0.02307997012):1e-08,jacJac1:0.03101880131):1e-08,dipOrd2:0.006656162018):1e-08,((hetGla2:0.003256742996,fukDam1:0.003264919045):0.006556868652,((chiLan1:0.01020351386,octDeg1:0.003419135163):0.003288701943,cavPor3:0.003468657906):1e-08):1e-08):1e-08,(speTri2:1e-08,marMar1:1e-08):0.003258070633):1e-08,oryCun2:0.01018540466):1e-08,tupChi1:0.006662660322):1e-08):1e-08,galVar1:0.009887837055):1e-08,((micMur3:1e-08,proCoq1:0.00689446777):1e-08,otoGar3:1e-08):1e-08):0.0032580289,tarSyr2:1e-08):0.006555833239,((calJac3:1e-08,aotNan1:1e-08):1e-08,(saiBol1:1e-08,cebCap1:1e-08):1e-08):1e-08):1e-08,(((((rheMac8:1e-08,macFas5:1e-08):1e-08,macNem1:1e-08):1e-08,(papAnu3:1e-08,(manLeu1:1e-08,cerAty1:1e-08):1e-08):1e-08):1e-08,chlSab2:1e-08):1e-08,((colAng1:1e-08,pilTep1:1e-08):1e-08,(nasLar1:1e-08,(rhiRox1:1e-08,rhiBie1:1e-08):1e-08):1e-08):1e-08):1e-08):1e-08,ponAbe2:1e-08):1e-08,gorGor5:1e-08):1e-08,(panTro5:1e-08,panPan2:0.00948266571):1e-08,hg38:1e-08);
ACTR3C	(((((((((((((((loxAfr3:1e-08,triMan1:0.01010703919):0.01002454933,proCap2:0.006539386748):0.01348109419,(((chrAsi1:0.006632398607,echTel2:1e-08):1e-08,eleEdw1:1e-08):1e-08,oryAfe1:0.01354466256):1e-08):0.006711613707,(dasNov3:0.02013038707,choHof2:1e-08):1e-08):1e-08,(((((((((((oviAri4:1e-08,oviCan1:0.007176504018):1e-08,capHir2:1e-08):1e-08,panHod1:1e-08):1e-08,(((bisBis1:1e-08,bosMut1:1e-08):1e-08,(bosInd1:1e-08,bosTau8:0.006613578547):1e-08):1e-08,bubBub1:0.0066068054):1e-08):1e-08,(odoVir1:1e-08,cerEla1:1e-08):1e-08):0.01327185722,(((((turTru3:1e-08,orcOrc1:1e-08):1e-08,delLeu1:1e-08):1e-08,lipVex1:0.03769332647):0.009129429521,phyCat1:1e-08):1e-08,(balAcu1:0.006532988381,balMys1:1e-08):1e-08):0.03815917741):1e-08,susScr11:0.02682398637):1e-08,(((camFer2:1e-08,camBac1:1e-08):1e-08,camDro1:1e-08):1e-08,vicPac2:1e-08):0.006584835735):1e-08,(((equCab3:1e-08,equPrz1:1e-08):1e-08,equAsi1:1e-08):1e-08,cerSim1:0.006576172647):0.006582582576):1e-08,((((((myoBra1:1e-08,myoLuc2:1e-08):1e-08,myoDav1:0.02044224848):1e-08,eptFus1:1e-08):0.01566695997,minNat1:0.04740046084):1e-08,desRot1:0.0277957906):0.022433987,(((pteAle1:1e-08,pteVam2:1e-08):1e-08,rouAeg1:0.02006001035):0.02732907025,(rhiSin1:0.01356621896,hipArm1:1e-08):1e-08):1e-08):1e-08):0.00839676197,(((((((lepWed1:1e-08,neoSch1:1e-08):1e-08,odoRosDiv1:1e-08):1e-08,((musFur1:1e-08,enhLut1:1e-08):0.0132429525,ailFul1:0.006610782957):1e-08):1e-08,(ailMel1:1e-08,ursMar1:1e-08):1e-08):1e-08,(canFam3:1e-08,lycPic1:1e-08):1e-08):1e-08,((felCat8:1e-08,aciJub1:0.01423725167):1e-08,(panTig1:1e-08,panPar1:0.006584028443):1e-08):1e-08):1e-08,(manPen1:0.006604445024,manJav1:1e-08):0.00658395309):1e-08):0.008379374335):1e-08,((((((((((mm10:0.006557821738,musPah1:0.02012358947):0.006677088844,merUng1:0.006570878566):1e-08,((criGri1:1e-08,mesAur1:1e-08):1e-08,micOch1:0.01348466311):1e-08):1e-08,nanGal1:0.03223431373):1e-08,jacJac1:0.04142526772):1e-08,(casCan1:0.01995207188,dipOrd2:0.006729984512):1e-08):1e-08,((hetGla2:0.006561020687,fukDam1:0.006601622092):0.006590336538,((chiLan1:0.02072853102,octDeg1:0.01233093454):0.01270935121,cavPor3:1e-08):1e-08):1e-08):1e-08,(speTri2:1e-08,marMar1:1e-08):0.006569427006):1e-08,(oryCun2:1e-08,ochPri3:0.6804992738):0.006712939316):1e-08,tupChi1:0.019373083):1e-08):1e-08,galVar1:0.01323622108):1e-08,((micMur3:1e-08,proCoq1:0.01430810016):1e-08,otoGar3:1e-08):1e-08):0.006568451477,tarSyr2:1e-08):1e-08,((calJac3:1e-08,aotNan1:1e-08):1e-08,(saiBol1:1e-08,cebCap1:1e-08):1e-08):1e-08):1e-08,(((((rheMac8:1e-08,macFas5:1e-08):1e-08,macNem1:1e-08):1e-08,(papAnu3:1e-08,(manLeu1:1e-08,cerAty1:1e-08):1e-08):1e-08):1e-08,chlSab2:1e-08):1e-08,((colAng1:1e-08,pilTep1:1e-08):1e-08,(rhiRox1:1e-08,rhiBie1:1e-08):1e-08):1e-08):1e-08):1e-08,nomLeu3:1e-08):1e-08,ponAbe2:1e-08):1e-08,gorGor5:1e-08):1e-08,panTro5:0.02004676696,hg38:0.01327903428);
ACTR3	((((((((((((((phaCin1:1e-08,sarHar1:1e-08):1e-08,monDom5:1e-08):0.00314416285,((((loxAfr3:1e-08,triMan1:1e-08):1e-08,proCap2:1e-08):1e-08,(((chrAsi1:0.006330014869,echTel2:1e-08):1e-08,eleEdw1:0.00738122165):1e-08,oryAfe1:1e-08):1e-08):1e-08,(dasNov3:0.007109800933,choHof2:1e-08):1e-08):1e-08):1e-08,((((((((((((oviAri4:1e-08,oviCan1:1e-08):1e-08,capHir2:1e-08):0.007109831763,panHod1:1e-08):1e-08,(((bisBis1:1e-08,bosMut1:0.007109862478):1e-08,(bosInd1:1e-08,bosTau8:1e-08):1e-08):1e-08,bubBub1:1e-08):1e-08):1e-08,(odoVir1:1e-08,cerEla1:1e-08):1e-08):1e-08,(((((turTru3:0.007373126967,orcOrc1:1e-08):1e-08,delLeu1:1e-08):1e-08,lipVex1:1e-08):1e-08,phyCat1:0.003149400246):1e-08,(balAcu1:1e-08,balMys1:1e-08):1e-08):1e-08):1e-08,susScr11:1e-08):1e-08,(((camFer2:1e-08,camBac1:1e-08):1e-08,camDro1:0.00710993809):1e-08,vicPac2:1e-08):1e-08):1e-08,(((equCab3:1e-08,equPrz1:1e-08):1e-08,equAsi1:1e-08):1e-08,cerSim1:1e-08):0.003149839441):1e-08,((((((myoBra1:1e-08,myoLuc2:1e-08):1e-08,myoDav1:0.006617154426):1e-08,eptFus1:1e-08):0.00630157078,minNat1:1e-08):1e-08,desRot1:0.007110035807):1e-08,(((pteAle1:0.007110065951,pteVam2:1e-08):1e-08,rouAeg1:0.007110095985):1e-08,(rhiSin1:1e-08,hipArm1:10):1e-08):1e-08):1e-08):1e-08,(((((((lepWed1:1e-08,neoSch1:0.007110125911):1e-08,odoRosDiv1:1e-08):1e-08,((musFur1:1e-08,enhLut1:1e-08):1e-08,ailFul1:1e-08):1e-08):1e-08,(ailMel1:1e-08,ursMar1:0.007110155727):1e-08):1e-08,(canFam3:1e-08,lycPic1:1e-08):1e-08):1e-08,((felCat8:1e-08,aciJub1:1e-08):1e-08,(panTig1:1e-08,panPar1:1e-08):1e-08):1e-08):1e-08,(manPen1:0.007862595013,manJav1:0.007110215062):1e-08):1e-08):1e-08,((eriEur2:0.006206766621,sorAra2:1e-08):1e-08,conCri1:1e-08):1e-08):1e-08):1e-08,(((((((((((mm10:1e-08,musCar1:1e-08):1e-08,musPah1:1e-08):1e-08,rn6:1e-08):1e-08,((criGri1:1e-08,mesAur1:0.003222879505):1e-08,micOch1:1e-08):1e-08):1e-08,nanGal1:0.00317827283):0.003146646813,jacJac1:0.003144837691):1e-08,(casCan1:1e-08,dipOrd2:0.002455259981):0.0006974806027):1e-08,((hetGla2:0.003165840125,fukDam1:1e-08):1e-08,((chiLan1:1e-08,octDeg1:1e-08):0.007110341459,cavPor3:1e-08):1e-08):1e-08):1e-08,(speTri2:1e-08,marMar1:1e-08):1e-08):1e-08,(oryCun2:1e-08,ochPri3:1e-08):1e-08):1e-08,tupChi1:0.03818522967):1e-08):1e-08,galVar1:1e-08):1e-08,((micMur3:1e-08,proCoq1:1e-08):1e-08,otoGar3:0.2481060746):1e-08):1e-08,tarSyr2:1e-08):1e-08,((calJac3:1e-08,aotNan1:0.007110896081):1e-08,(saiBol1:0.003148775888,cebCap1:0.007110936563):1e-08):1e-08):1e-08,(((((rheMac8:1e-08,macFas5:0.007110963144):1e-08,macNem1:1e-08):1e-08,(papAnu3:0.007110989728,(manLeu1:1e-08,cerAty1:1e-08):1e-08):1e-08):1e-08,chlSab2:0.01063794735):1e-08,((colAng1:1e-08,pilTep1:0.007111056083):1e-08,(nasLar1:1e-08,(rhiRox1:1e-08,rhiBie1:0.0134446359):1e-08):1e-08):1e-08):1e-08):1e-08,nomLeu3:1e-08):1e-08,ponAbe2:1e-08):1e-08,gorGor5:1e-08):1e-08,panPan2:1e-08,hg38:1e-08);
ACTR5	((((((((((((((phaCin1:0.02199365517,sarHar1:0.2436449855):1e-08,monDom5:0.00703225331):0.2206262533,((((loxAfr3:0.03365653901,triMan1:0.01908249658):0.01008107075,proCap2:0.0610790052):1e-08,(((chrAsi1:0.03413527112,echTel2:0.04488609639):0.005862858981,eleEdw1:0.04423185802):1e-08,oryAfe1:0.03721336075):0.01394772072):0.0173952392,dasNov3:0.04200311323):0.005383540649):1e-08,((((((((((((oviAri4:0.04297222222,oviCan1:0.003601699068):1e-08,capHir2:0.00694924136):1e-08,panHod1:0.003662299012):0.001886259454,(((bisBis1:0.002098138971,bosMut1:1e-08):1e-08,bosTau8:0.002109676948):0.02386009898,bubBub1:0.008779829199):1e-08):0.00380342326,(odoVir1:0.004193320624,cerEla1:0.01850850808):1e-08):0.02346980321,(((((turTru3:0.002291481692,orcOrc1:0.004285047888):0.001826898706,delLeu1:0.002397014654):1e-08,lipVex1:0.00888164617):0.00217897036,phyCat1:0.008875755768):0.001671121301,(balAcu1:0.01442017931,balMys1:1e-08):0.006885130195):0.008334680112):0.003138106733,susScr11:0.04639794209):0.003729960829,(((camFer2:1e-08,camBac1:1e-08):1e-08,camDro1:1e-08):0.003298691851,vicPac2:0.009410412288):0.04238477615):0.01442978637,(((equCab3:0.001137824585,equPrz1:1e-08):0.0007538343391,equAsi1:0.002555585678):0.009746803646,cerSim1:0.03606287877):0.006566104431):1e-08,((((((myoBra1:1e-08,myoLuc2:1e-08):1e-08,myoDav1:0.003031217213):0.005989354626,eptFus1:0.008933873835):0.02393091908,minNat1:0.02436612334):0.01604548188,desRot1:0.05853112027):0.01303427852,(((pteAle1:1e-08,pteVam2:1e-08):0.004692227156,rouAeg1:0.01263911441):0.03030005582,(rhiSin1:0.02555489479,hipArm1:0.0287479894):0.01866355747):0.002557907033):0.03905729313):0.001119273805,((((((neoSch1:0.01621049218,odoRosDiv1:0.01776796608):0.005728139707,((musFur1:0.00826085032,enhLut1:1e-08):0.0108903227,ailFul1:0.01544548537):0.00636818221):1e-08,(ailMel1:0.01400602023,ursMar1:1e-08):0.01954507998):1e-08,(canFam3:1e-08,lycPic1:1e-08):0.00642515004):0.01065410052,((felCat8:0.002270459369,aciJub1:0.02921866862):1e-08,(panTig1:0.08122339866,panPar1:1e-08):1e-08):0.05940473949):0.0221018719,(manPen1:0.01710310666,manJav1:0.005195470626):0.0727358798):0.008109078925):1e-08,((eriEur2:0.06116181476,sorAra2:0.07546501399):0.01408472065,conCri1:0.05234471159):0.0002314524431):0.005448611069):0.01319712611,((((((((((((mm10:0.006193307201,musCar1:0.002710161423):0.004484435177,musPah1:0.01437258246):0.01741860477,rn6:0.007099888893):0.007384430416,merUng1:0.01487102468):0.006433491254,((criGri1:0.08347084583,mesAur1:0.007169376441):0.004480951703,micOch1:0.01242174638):0.002628851819):0.02072452767,nanGal1:0.04337586157):0.01876975434,jacJac1:0.05837312127):0.02968131764,(casCan1:0.04237274463,dipOrd2:0.06398611362):0.01642101309):0.02704866336,((hetGla2:0.03121655912,fukDam1:0.02193575287):0.01034243075,((chiLan1:0.0144017055,octDeg1:0.02790051976):0.003673529393,cavPor3:0.01847852085):0.01245554922):0.02570811044):0.007194423119,(speTri2:0.00230591584,marMar1:0.02584431862):0.04713353726):0.01070467002,(oryCun2:0.05077381399,ochPri3:0.05749023242):0.09735136588):0.003009983372,tupChi1:0.04435754739):0.006414617342):1e-08,galVar1:0.03101078148):0.01729589524,((micMur3:0.009809555549,proCoq1:0.01302582446):0.01425833866,otoGar3:0.02338099401):0.003561738195):0.007137346279,tarSyr2:0.0424378343):0.0202222489,((calJac3:0.008789178568,aotNan1:0.002177226832):1e-08,(saiBol1:0.006630026984,cebCap1:0.008815205913):1e-08):0.01095335607):0.004321141853,(((((rheMac8:1e-08,macFas5:1e-08):1e-08,macNem1:1e-08):1e-08,(papAnu3:1e-08,manLeu1:1e-08):1e-08):1e-08,chlSab2:0.002168813903):0.006549978795,((colAng1:0.005485237423,pilTep1:1e-08):0.002168051577,(nasLar1:0.005140601043,(rhiRox1:1e-08,rhiBie1:0.002165521435):1e-08):0.002168826984):0.002169850388):0.002587431631):0.006311298003,nomLeu3:0.0043426945):1e-08,ponAbe2:0.00670020732):1e-08,gorGor5:0.004347095438):1e-08,(panTro5:0.002175987987,panPan2:1e-08):1e-08,hg38:0.006520741582);
ACTR6	((((((((((((((phaCin1:0.4078935742,sarHar1:1e-08):1e-08,monDom5:0.8209729389):1e-08,ornAna2:1e-08):1.31899256,((((loxAfr3:1e-08,triMan1:1e-08):1e-08,proCap2:1e-08):0.4067985592,(((chrAsi1:1e-08,echTel2:1e-08):1e-08,eleEdw1:0.4035968549):1e-08,oryAfe1:1e-08):1e-08):1e-08,(dasNov3:0.4042221115,choHof2:0.4076086744):1e-08):1e-08):1e-08,((((((((((((oviAri4:1e-08,oviCan1:1e-08):1e-08,capHir2:1e-08):1e-08,panHod1:0.4066013317):1e-08,(((bisBis1:1e-08,bosMut1:1e-08):1e-08,(bosInd1:1e-08,bosTau8:1e-08):1e-08):1e-08,bubBub1:1e-08):1e-08):1e-08,(odoVir1:1e-08,cerEla1:1e-08):1e-08):0.4588823559,(((((turTru3:1e-08,orcOrc1:1e-08):1e-08,delLeu1:1e-08):1e-08,lipVex1:1e-08):1e-08,phyCat1:1e-08):1e-08,(balAcu1:1e-08,balMys1:1e-08):1e-08):1e-08):1e-08,susScr11:1e-08):1e-08,(((camFer2:1e-08,camBac1:1e-08):1e-08,camDro1:1e-08):1e-08,vicPac2:1e-08):1e-08):1e-08,(((equCab3:1e-08,equPrz1:1e-08):1e-08,equAsi1:1e-08):1e-08,cerSim1:0.3554941992):1e-08):1e-08,((((((myoBra1:1e-08,myoLuc2:1e-08):1e-08,myoDav1:1e-08):1e-08,eptFus1:1e-08):1.564144505,minNat1:1e-08):1e-08,desRot1:0.8364844049):1e-08,(((pteAle1:1e-08,pteVam2:1e-08):1e-08,rouAeg1:1e-08):0.404243432,(rhiSin1:1e-08,hipArm1:0.4148611182):1e-08):1e-08):1e-08):1e-08,(((((((lepWed1:1e-08,neoSch1:1e-08):1e-08,odoRosDiv1:1e-08):1e-08,((musFur1:1e-08,enhLut1:1e-08):1e-08,ailFul1:1e-08):1e-08):1e-08,(ailMel1:1e-08,ursMar1:1e-08):0.3217384853):0.4458565542,(canFam3:1e-08,lycPic1:1e-08):0.5093785188):1e-08,((felCat8:1e-08,aciJub1:1e-08):1e-08,(panTig1:1e-08,panPar1:1e-08):1e-08):1e-08):1e-08,(manPen1:1e-08,manJav1:1e-08):1e-08):1e-08):1e-08,((eriEur2:1.872779988,sorAra2:1e-08):1e-08,conCri1:1e-08):1e-08):1e-08):0.5278353305,((((((((((((mm10:1e-08,musCar1:1e-08):1e-08,musPah1:1e-08):1e-08,rn6:1e-08):0.4118101345,merUng1:1e-08):1e-08,((criGri1:1e-08,mesAur1:0.4118027946):1e-08,micOch1:0.4117960157):1e-08):0.403960177,nanGal1:1e-08):1e-08,jacJac1:1e-08):1e-08,(casCan1:1e-08,dipOrd2:1e-08):1e-08):1e-08,((hetGla2:1e-08,fukDam1:0.01529306069):0.01676336934,((chiLan1:0.1931603542,octDeg1:0.02052148359):1e-08,cavPor3:0.9702767051):1e-08):1e-08):1e-08,(speTri2:1e-08,marMar1:1e-08):1e-08):1e-08,(oryCun2:1e-08,ochPri3:0.6461248508):1e-08):1e-08,tupChi1:1e-08):1e-08):0.5647976534,((micMur3:1e-08,proCoq1:1e-08):1e-08,otoGar3:0.3850440282):1e-08):1e-08,tarSyr2:10):1e-08,((calJac3:0.02721700151,aotNan1:1e-08):1e-08,(saiBol1:1e-08,cebCap1:0.04725604437):1e-08):0.04514623231):0.02575139991,(((((rheMac8:1e-08,macFas5:1e-08):1e-08,macNem1:1e-08):1e-08,(papAnu3:0.01317084138,(manLeu1:1e-08,cerAty1:1e-08):1e-08):1e-08):1e-08,chlSab2:1e-08):1e-08,((colAng1:0.01340101406,pilTep1:1e-08):1e-08,(nasLar1:0.02685546077,(rhiRox1:1e-08,rhiBie1:1e-08):1e-08):1e-08):0.02734771104):0.0289660106):1e-08,nomLeu3:1e-08):1e-08,ponAbe2:1e-08):1e-08,gorGor5:0.0134417546):1e-08,panPan2:1e-08,hg38:0.01378673769);
ACTR8	((((((((((((((phaCin1:0.0141017845,sarHar1:0.01320568194):1e-08,monDom5:0.02348521047):0.02805912922,ornAna2:0.03930870121):0.04984391791,((((loxAfr3:0.001714173425,triMan1:0.003446223239):1e-08,proCap2:0.01834214313):1e-08,(((chrAsi1:0.005191281568,echTel2:0.01972974822):1e-08,eleEdw1:0.008743931084):1e-08,oryAfe1:0.01038272404):1e-08):0.003477870166,(dasNov3:0.005180326396,choHof2:0.01393142914):0.003482878604):0.001693900109):1e-08,((((((((((((oviAri4:0.02197040518,oviCan1:1e-08):1e-08,capHir2:1e-08):0.001725034285,panHod1:1e-08):1e-08,(((bisBis1:1e-08,bosMut1:1e-08):1e-08,(bosInd1:1e-08,bosTau8:1e-08):1e-08):1e-08,bubBub1:1e-08):0.001725287586):0.001726937706,(odoVir1:0.01021367989,cerEla1:0.01199787059):0.03007585848):0.005231809656,(((((turTru3:1e-08,orcOrc1:1e-08):1e-08,delLeu1:1e-08):1e-08,lipVex1:1e-08):0.001716604435,phyCat1:0.003456468566):1e-08,(balAcu1:7.582266216e-05,balMys1:0.00249460299):0.001650012546):0.003456308111):0.001717095716,susScr11:0.001715257419):1e-08,(((camFer2:1e-08,camBac1:1e-08):1e-08,camDro1:1e-08):0.001605260055,vicPac2:1e-08):0.00011568602):1e-08,(((equCab3:1e-08,equPrz1:1e-08):0.001719941239,equAsi1:1e-08):0.001725076945,cerSim1:1e-08):1e-08):1e-08,((((((myoBra1:1e-08,myoLuc2:1e-08):1e-08,myoDav1:1e-08):0.001696906836,eptFus1:0.005174275423):0.003667021972,minNat1:0.003446764103):1e-08,desRot1:0.00870862838):1e-08,(((pteAle1:1e-08,pteVam2:0.001719861426):1e-08,rouAeg1:0.00343820798):0.005201902014,(rhiSin1:0.005224713439,hipArm1:0.003439119265):1e-08):1e-08):0.001715115726):1e-08,(((((((lepWed1:1e-08,neoSch1:0.001721956871):1e-08,odoRosDiv1:0.001720939506):1e-08,((musFur1:0.001736583279,enhLut1:0.003462082875):0.001725965966,ailFul1:1e-08):0.001726155404):1e-08,(ailMel1:1e-08,ursMar1:0.001720823399):1e-08):1e-08,(canFam3:1e-08,lycPic1:1e-08):0.00172622624):1e-08,((felCat8:1e-08,aciJub1:1e-08):1e-08,(panTig1:0.001959675612,panPar1:1e-08):1e-08):1e-08):0.00173169812,(manPen1:0.001990442505,manJav1:0.003556722529):0.007128325218):0.001717048425):1e-08,((eriEur2:0.02316298088,sorAra2:0.006031552753):0.004980150675,conCri1:0.01048097322):1e-08):0.001715296584):1e-08,((((((((((((mm10:1e-08,musCar1:0.00171514632):0.003460571548,musPah1:0.003458254102):0.003431685501,rn6:0.005208180346):0.003455979202,merUng1:0.005206919591):0.00171989863,((criGri1:1e-08,mesAur1:0.007040313368):1e-08,micOch1:0.003459342072):0.001729110634):0.008645078637,nanGal1:0.023161044):1e-08,jacJac1:0.006949805652):1e-08,(casCan1:0.006919857142,dipOrd2:0.01221401345):1e-08):1e-08,((hetGla2:0.008694803497,fukDam1:1e-08):1e-08,((chiLan1:0.003419038289,octDeg1:0.00521067955):1e-08,cavPor3:0.001749082325):0.001715274339):1e-08):1e-08,(speTri2:0.003436392979,marMar1:1e-08):1e-08):1e-08,(oryCun2:0.003973504382,ochPri3:0.006064669931):0.01189899766):1e-08,tupChi1:0.006910395509):1e-08):1e-08,galVar1:0.001715910671):1e-08,((micMur3:0.005630298448,proCoq1:0.00469869646):0.003441201731,otoGar3:0.008284030417):0.00217179582):1e-08,tarSyr2:0.005821986534):0.006961742559,((calJac3:0.001729727787,aotNan1:1e-08):1e-08,(saiBol1:0.003593635964,cebCap1:1e-08):1e-08):0.001727144318):0.001719823385,(((((rheMac8:1e-08,macFas5:1e-08):1e-08,macNem1:1e-08):1e-08,(papAnu3:1e-08,(manLeu1:1e-08,cerAty1:1e-08):1e-08):1e-08):1e-08,chlSab2:0.001715330353):1e-08,((colAng1:0.001952435485,pilTep1:1e-08):1e-08,(nasLar1:0.00171504317,(rhiRox1:1e-08,rhiBie1:1e-08):1e-08):0.003437369178):1e-08):0.001722376456):1e-08,nomLeu3:0.003565229711):0.001715325862,ponAbe2:1e-08):1e-08,panPan2:0.001716305679,hg38:1e-08);
ACTRT1	(((((((((((((((loxAfr3:0.2386096125,triMan1:0.09259277071):0.01324434915,proCap2:0.6928917697):0.02533734065,(((chrAsi1:0.2195778187,echTel2:0.4376591037):0.05121874919,eleEdw1:0.3252696896):0.02638494964,oryAfe1:0.4084837478):1e-08):0.08129829146,choHof2:0.1361540308):0.01725548153,((((((((((((oviAri4:1e-08,oviCan1:1e-08):1e-08,capHir2:1e-08):0.002892393627,panHod1:1e-08):0.004845243202,(((bisBis1:0.002879678703,bosMut1:0.002882347108):1e-08,bosTau8:0.002874631833):1e-08,bubBub1:0.0232741945):0.007317282875):0.005191240127,(odoVir1:0.04310138243,cerEla1:1e-08):0.00286966189):0.02350969479,(((((turTru3:0.02944726727,orcOrc1:0.01629197517):0.008372956924,delLeu1:0.02591465357):0.01385715273,lipVex1:0.03430084947):0.03263661857,phyCat1:0.07607154263):0.0174154017,(balAcu1:0.02683063167,balMys1:0.01783290445):0.01329575124):0.04207732133):0.01910734042,susScr11:0.04676672825):0.004800555766,(((camFer2:1e-08,camBac1:1e-08):1e-08,camDro1:1e-08):0.005795024963,vicPac2:0.002750500327):0.08371265061):0.03837296038,(((equCab3:1e-08,equPrz1:1e-08):0.005727294574,equAsi1:1e-08):0.05204945739,cerSim1:0.03698402113):0.03504014858):1e-08,(((((myoBra1:0.03007396972,myoLuc2:0.04848105163):0.007446329964,myoDav1:0.07404102043):0.1111613604,minNat1:0.1362986503):0.0357889158,desRot1:0.2379533141):0.04633327278,(pteAle1:1e-08,pteVam2:0.005733393619):0.06244372907):0.03395963987):1e-08,((((((lepWed1:0.002888665197,neoSch1:0.0116953575):0.005771254834,odoRosDiv1:0.02381925594):0.002925654234,enhLut1:0.02109381524):0.002827108373,(ailMel1:0.002858129858,ursMar1:0.005768098691):0.0114975983):1e-08,(canFam3:1e-08,lycPic1:1e-08):0.02988861779):0.005336177293,((felCat8:0.0274229686,aciJub1:0.03136278006):0.01316114411,panPar1:0.06681059198):0.0570465892):0.01797548582):0.005546789922,(eriEur2:0.5805591864,conCri1:0.1593045451):0.0798208724):0.04329356278):0.01009135752,(((((jacJac1:0.1527799594,dipOrd2:0.260805784):0.02239615868,hetGla2:0.711040872):0.01227053116,(speTri2:0.00290124145,marMar1:1e-08):0.09047757871):0.06948461592,(oryCun2:0.05152187799,ochPri3:0.2624657219):0.2055078062):0.02779306074,tupChi1:0.2012421239):0.009602167291):0.01457000244,galVar1:0.2305654624):0.005002738726,((micMur3:0.02869067217,proCoq1:0.07704262477):0.02242152418,otoGar3:0.1306939313):0.01198859335):0.000396256579,tarSyr2:0.1964907219):0.07682607418,((calJac3:0.1011268792,aotNan1:0.03323921314):1e-08,(saiBol1:0.02653858484,cebCap1:0.008683013665):0.003375449834):0.0650571182):0.02621795913,(((((rheMac8:1e-08,macFas5:1e-08):1e-08,macNem1:1e-08):0.005743316589,(papAnu3:1e-08,(manLeu1:1e-08,cerAty1:0.00287390038):1e-08):0.002869680961):1e-08,chlSab2:0.008689007665):0.002783675,((colAng1:0.007986040058,pilTep1:0.0197262555):0.004147872829,(nasLar1:0.008668198018,(rhiRox1:1e-08,rhiBie1:1e-08):1e-08):1e-08):0.005870433331):0.01540953057):1e-08,nomLeu3:0.2775543894):0.01835629249,ponAbe2:0.02108475476):0.005819753564,gorGor5:0.01157411303):0.00287664996,(panTro5:1e-08,panPan2:0.002874288744):0.01156393301,hg38:1e-08);
ACTRT2	(((((((((((((((phaCin1:0.04393701534,sarHar1:0.03238110643):0.01871106466,monDom5:0.06986255398):0.1274570569,ornAna2:0.4750118551):0.116163875,((((loxAfr3:0.08036159254,triMan1:0.05240260797):1e-08,proCap2:0.1222906717):0.02429407635,(((chrAsi1:0.0721236753,echTel2:0.08657623432):1e-08,eleEdw1:0.192671682):0.009893238665,oryAfe1:0.07516733571):0.004701943837):0.06254534458,(dasNov3:0.124542091,choHof2:0.04872729633):0.04296689049):0.002137128154):0.01159285239,((((((((((((oviAri4:0.003170651864,oviCan1:0.0229137638):0.003127244145,capHir2:0.003133127297):1e-08,panHod1:0.003138686525):0.01930252893,(((bisBis1:0.003061859933,bosMut1:1e-08):1e-08,(bosInd1:1e-08,bosTau8:1e-08):1e-08):0.006321707607,bubBub1:0.006130230475):0.01908107709):0.003289069716,(odoVir1:0.006469447117,cerEla1:0.009273150959):0.003056889852):0.02638884805,(((((turTru3:4.346379691,orcOrc1:2.368555848e-05):0.04722969909,delLeu1:0.01253756195):0.01235127521,lipVex1:0.02833584981):0.01283921567,phyCat1:0.05574735622):0.007140872101,(balAcu1:0.02026885071,balMys1:0.01948905451):1e-08):0.0473286724):0.002496705986,susScr11:0.04552825896):1e-08,(((camFer2:1e-08,camBac1:1e-08):0.006179062341,camDro1:0.006190486337):0.01041615888,vicPac2:0.02513599702):0.05599633967):0.0222547169,(((equCab3:1e-08,equPrz1:0.003045509511):0.01544444212,equAsi1:1e-08):0.04473187425,cerSim1:0.01107622223):0.0336647437):0.003262788467,((((((myoBra1:0.006046832036,myoLuc2:0.01633421987):1e-08,myoDav1:0.08151793459):0.02826035561,eptFus1:0.07356966435):0.08060446162,minNat1:0.06089256776):0.01659665939,desRot1:0.1195262229):0.03804850251,(((pteAle1:0.01238488795,pteVam2:1e-08):0.03135615415,rouAeg1:0.02926789469):0.08580433239,(rhiSin1:0.05484843032,hipArm1:0.06387587801):0.04364732187):1e-08):0.01451837009):1e-08,(((((((lepWed1:0.003028707777,neoSch1:0.006038067875):0.003010204323,odoRosDiv1:0.03183522692):0.008164311826,((musFur1:0.0218509324,enhLut1:0.01596448209):0.0276820235,ailFul1:0.06071631521):0.01300598673):0.004518038571,(ailMel1:0.02626771121,ursMar1:0.01249956703):0.02232073364):0.00421597196,(canFam3:1e-08,lycPic1:0.006041888727):0.03033347068):0.01088843295,((felCat8:0.01618560253,aciJub1:0.02982295396):0.00665461868,(panTig1:0.008679908895,panPar1:0.003759957274):0.009490199628):0.07043104107):0.01144958878,(manPen1:0.02546569992,manJav1:0.01550292295):0.1229348114):0.006869761672):1e-08,((eriEur2:0.1426415834,sorAra2:0.2047064332):0.05099211722,conCri1:0.1117157954):0.02496336044):0.01723516177):0.00917508344,((((((((((((mm10:0.006264583956,musCar1:0.006194194189):0.01645612415,musPah1:0.02203591809):0.01019855902,rn6:0.02454768342):0.02712867956,merUng1:0.04597390707):0.01147361813,((criGri1:0.003105714129,mesAur1:1e-08):0.003960664106,micOch1:0.07301240557):1e-08):0.02334539577,nanGal1:0.08447595033):0.04594821892,jacJac1:0.1578418446):0.02346941874,(casCan1:0.03941440835,dipOrd2:0.07158962277):0.005238660386):0.01141635336,((hetGla2:0.1114093482,fukDam1:0.08616117385):0.01365729515,((chiLan1:0.03413550909,octDeg1:0.08394976551):0.01057336729,cavPor3:0.06535984127):0.02352773625):0.1463480311):1e-08,(speTri2:0.003062951091,marMar1:0.01916205696):0.04253084924):0.02124611636,ochPri3:0.1139103693):1e-08,tupChi1:0.09121951036):0.007111188839):0.005279125863,galVar1:0.1024575778):0.006515377477,((micMur3:0.03638858634,proCoq1:0.02933993913):0.03821532069,otoGar3:0.06064810082):0.01393614608):0.0285118354,tarSyr2:0.08731086437):0.06096739359,((calJac3:0.05649029137,aotNan1:0.417222358):1e-08,(saiBol1:0.01902558771,cebCap1:0.00345417105):1e-08):0.06617235501):0.03666186122,(((((rheMac8:0.003063497947,macFas5:1e-08):0.003071127278,macNem1:0.003058947417):1e-08,(papAnu3:0.00308360717,(manLeu1:1e-08,cerAty1:0.009191681819):1e-08):1e-08):1e-08,chlSab2:0.006106538934):0.00299505995,((colAng1:0.01899468387,pilTep1:0.01582522315):0.003073924615,(nasLar1:0.01251443093,(rhiRox1:0.003069298991,rhiBie1:0.003055333238):0.009310848435):1e-08):0.00621176998):0.01473794413):0.005485309302,nomLeu3:0.02916627096):0.004993669544,ponAbe2:0.01250067282):0.01239315917,gorGor5:0.006153137874):0.006074230752,(panTro5:0.003037513118,panPan2:0.006051561501):0.00303721648,hg38:0.006103681476);
ACTRT3	(((((((((((((phaCin1:0.09149638428,monDom5:0.07918201977):0.4368556504,((((loxAfr3:0.04292581877,triMan1:0.03521989352):0.01408322931,proCap2:0.1067145462):0.01304614106,(((chrAsi1:0.09699301314,echTel2:0.1966191055):0.005050053675,eleEdw1:0.2427350142):0.01265127785,oryAfe1:0.1036593116):0.00597262766):0.05078919264,(dasNov3:0.07601414839,choHof2:0.0684309292):0.04396946536):0.002657104409):0.0163908388,((((((((((((oviAri4:1e-08,oviCan1:0.003966789912):0.006601923874,capHir2:1e-08):0.006598365028,panHod1:0.0100878044):0.02080943206,(((bisBis1:0.003301748019,bosMut1:0.00661729834):1e-08,(bosInd1:1e-08,bosTau8:1e-08):0.00329577308):0.009708153123,bubBub1:0.00355383406):0.03104401227):0.003858576068,(odoVir1:0.027423821,cerEla1:0.006004597117):0.01582665416):0.05700335518,(((((turTru3:0.003210139724,orcOrc1:0.00644892693):0.003215640709,delLeu1:0.006629634957):0.01291740842,lipVex1:0.009682416243):0.005776517956,phyCat1:0.01678120206):0.003240028569,(balAcu1:0.01615185123,balMys1:0.01539000685):0.01454917197):0.008720638315):0.02047519355,susScr11:0.05062383):0.00100832997,(((camFer2:1e-08,camBac1:0.006393517737):1e-08,camDro1:0.02679657094):0.01089558956,vicPac2:0.006184576659):0.05261051696):0.04094880615,(((equCab3:1e-08,equPrz1:1e-08):1e-08,equAsi1:1e-08):0.06216114586,cerSim1:0.04529423557):0.02271567315):0.003212113659,((((((myoBra1:0.003328573667,myoLuc2:0.01882712866):0.0115825142,myoDav1:0.04896221245):0.01281809474,eptFus1:0.04419836383):0.07373989186,minNat1:0.1038649892):0.01952854012,desRot1:0.04125400844):0.02750992876,(((pteAle1:1e-08,pteVam2:1e-08):1e-08,rouAeg1:0.01276126023):0.05682950886,(rhiSin1:0.05119930023,hipArm1:0.03685606879):0.02225899523):0.01643660924):0.01949256713):0.003081554001,(((((((lepWed1:0.003169055679,neoSch1:0.006433943223):0.006428735381,odoRosDiv1:0.01612234894):0.009742601555,((musFur1:0.00969944533,enhLut1:0.009671126689):0.01371774119,ailFul1:0.03775124526):0.002404612108):1e-08,(ailMel1:0.02292029479,ursMar1:0.01745190878):0.01293955953):0.02752471499,(canFam3:1e-08,lycPic1:0.003227200107):0.05922319378):0.01026736595,((felCat8:0.008356147772,aciJub1:0.006541247152):1e-08,(panTig1:0.006466100933,panPar1:0.009728639194):0.003185798498):0.06280788673):0.04106054478,(manPen1:1e-08,manJav1:0.004226774979):0.09217776722):0.008143177269):1e-08,((eriEur2:0.1547441271,sorAra2:0.1127643114):0.02656026719,conCri1:0.1531894457):0.04122280824):0.00745997145):0.0214023811,((((((((((((mm10:0.009937689162,musCar1:0.01311507648):0.01003116541,musPah1:0.0230784636):0.03044500736,rn6:0.05849741279):0.05709734329,merUng1:0.09454974877):0.007017509614,((criGri1:0.05848239604,mesAur1:0.0412619572):1e-08,micOch1:0.07308253978):0.02285845815):0.09631501323,nanGal1:0.1132861015):0.04250663186,jacJac1:0.1074181463):0.07070216548,(casCan1:0.1370559185,dipOrd2:0.1808132296):0.03546620607):0.006568599657,((hetGla2:0.04946205001,fukDam1:0.08671718598):0.08718617983,((chiLan1:0.06270860214,octDeg1:0.1017447477):0.05038278863,cavPor3:0.1306462527):0.04021748122):0.07270849109):0.02187666265,(speTri2:0.008781986418,marMar1:0.01471441769):0.1271424374):0.009352145891,oryCun2:0.09604663955):0.01051945928,tupChi1:0.1599930364):1e-08):0.005679359175,galVar1:0.09536514079):0.01509790222,((micMur3:0.06146479148,proCoq1:0.02337366866):0.03821381419,otoGar3:0.1031307258):0.05311876236):0.03345499818,tarSyr2:0.4695017485):0.03732021865,((calJac3:0.02701203359,aotNan1:0.02340914017):0.003239094395,(saiBol1:0.01996972906,cebCap1:0.01646789361):1e-08):0.02166056913):0.01336104029,(((((rheMac8:1e-08,macFas5:1e-08):1e-08,macNem1:1e-08):1e-08,(papAnu3:0.003225721448,(manLeu1:1e-08,cerAty1:0.003229342086):1e-08):1e-08):0.006459636264,chlSab2:0.003235598596):0.006558629863,((colAng1:0.003262295632,pilTep1:0.01304008528):1e-08,(nasLar1:0.007600802969,(rhiRox1:1e-08,rhiBie1:1e-08):0.00319275485):0.00651888599):1e-08):0.02278251806):0.009852300658,nomLeu3:0.02314787235):1e-08,ponAbe2:0.01239854246):0.009752814858,gorGor5:0.0130402305):1e-08,(panTro5:1e-08,panPan2:0.003204443513):0.00642261554,hg38:0.00319693799);
ACVR1B	(((((((((((((phaCin1:10,sarHar1:1e-08):1e-08,monDom5:10):0.597623255,((((loxAfr3:0.02131641968,triMan1:0.02874901173):1e-08,proCap2:0.219524767):0.005068522435,(((chrAsi1:0.04763345973,echTel2:0.1521739354):0.000227504196,eleEdw1:0.08282522434):0.1421644538,oryAfe1:0.02608929676):1e-08):0.02036797866,(dasNov3:0.1796507671,choHof2:0.07491107792):0.01649059834):1e-08):0.145027233,((((((((((((oviAri4:1e-08,oviCan1:0.04691482207):0.009251434034,capHir2:0.004469403002):0.004445271649,panHod1:0.01183689728):0.01273935896,(((bisBis1:1e-08,bosMut1:1e-08):1e-08,(bosInd1:1e-08,bosTau8:1e-08):1e-08):1e-08,bubBub1:0.005970506674):0.005493230106):1e-08,(odoVir1:1e-08,cerEla1:0.005946606089):0.0102977826):0.01769685478,(((((turTru3:0.00875635946,orcOrc1:1e-08):1e-08,delLeu1:0.03228172975):0.006607280278,lipVex1:0.01410858442):0.006558699253,phyCat1:1e-08):1e-08,(balAcu1:0.02006809896,balMys1:1e-08):1e-08):0.02208822026):0.01493950517,susScr11:0.04005869438):0.009753389782,(((camFer2:1e-08,camBac1:1e-08):1e-08,camDro1:0.01205617905):1e-08,vicPac2:1e-08):0.02954900541):1e-08,(((equCab3:1e-08,equPrz1:1e-08):1e-08,equAsi1:0.00660430051):0.04369433119,cerSim1:1e-08):0.07966655348):0.009160853138,((((((myoBra1:1e-08,myoLuc2:0.004897219439):1e-08,myoDav1:1e-08):0.005733806266,eptFus1:0.02343289151):0.02679022245,minNat1:0.05254985751):0.005882974621,desRot1:0.1091013893):0.009973444743,(((pteAle1:1e-08,pteVam2:1e-08):0.01231097227,rouAeg1:0.008844983251):0.231554408,(rhiSin1:0.02435832031,hipArm1:0.04391202369):1e-08):1e-08):0.01281335481):0.009443135759,((((((neoSch1:1e-08,odoRosDiv1:0.01140002783):0.03443178244,((musFur1:0.006006869069,enhLut1:1e-08):0.2705876034,ailFul1:0.08078466342):1e-08):1e-08,(ailMel1:0.02696763679,ursMar1:0.1220066717):0.02036774697):1e-08,(canFam3:1e-08,lycPic1:1e-08):0.1302909672):1e-08,((felCat8:0.006039145681,aciJub1:1e-08):1e-08,(panTig1:1e-08,panPar1:0.005584720001):1e-08):0.04137808085):0.03426166047,(manPen1:0.02283345454,manJav1:0.009925252239):0.3293459066):0.004253047026):1e-08,((eriEur2:0.5538762789,sorAra2:0.02641238903):0.02144286909,conCri1:0.1307919088):0.05237154802):1e-08):1e-08,((((((((((((mm10:1e-08,musCar1:0.006237807027):0.02305977765,musPah1:0.05409066047):0.07657108037,rn6:0.05611247239):0.04197057248,merUng1:0.1154280765):0.01500938031,((criGri1:0.1948483379,mesAur1:0.02425634787):0.01365850756,micOch1:0.05910063808):0.01183118384):0.04350310457,nanGal1:0.1745510486):1e-08,jacJac1:0.1136687296):1e-08,(casCan1:0.1278071869,dipOrd2:0.1688895133):0.04923905993):0.02078557835,((hetGla2:0.04173477934,fukDam1:0.03779390981):0.01155392319,((chiLan1:0.01858088131,octDeg1:0.08578066478):0.01618731495,cavPor3:0.0488871994):1e-08):0.09777322017):1e-08,(speTri2:0.00219613569,marMar1:0.04024913923):0.09576043375):1e-08,(oryCun2:0.02308660126,ochPri3:0.6911039699):0.04809633404):1e-08,tupChi1:0.1485280727):0.0377612977):1e-08,galVar1:0.1876506388):0.01913904961,((micMur3:0.0136166971,proCoq1:0.02681875183):1e-08,otoGar3:0.1521064326):0.01583352154):0.02068789317,tarSyr2:0.08098554571):0.05100318283,((calJac3:0.003521870125,aotNan1:0.02020062574):1e-08,(saiBol1:0.01857427403,cebCap1:0.02042940478):0.007924704907):0.04069170393):1e-08,(((((rheMac8:1e-08,macFas5:1e-08):1e-08,macNem1:0.009064618032):1e-08,(papAnu3:1e-08,(manLeu1:1e-08,cerAty1:1e-08):1e-08):1e-08):1e-08,chlSab2:0.009093912175):0.009257590956,((colAng1:1e-08,pilTep1:1e-08):1e-08,(nasLar1:1e-08,(rhiRox1:0.09899619554,rhiBie1:0.02201350695):1e-08):1e-08):1e-08):1e-08):0.00546528436,nomLeu3:0.005549205309):1e-08,ponAbe2:0.005659957596):0.01189178221,panPan2:1e-08,hg38:1e-08);
ACVR1C	(((((((((((((((phaCin1:0.008396357399,sarHar1:0.01566090108):0.003722463149,monDom5:0.01265842718):0.03867520244,ornAna2:0.09338030361):0.07081120818,((((loxAfr3:0.03423209721,triMan1:0.02831165495):0.00438912721,proCap2:0.03758436791):0.01509916263,(((chrAsi1:0.02946256557,echTel2:0.09494568833):0.003596523788,eleEdw1:0.02962043358):1e-08,oryAfe1:0.03293711855):0.004783754669):0.007675384869,(dasNov3:0.02905928629,choHof2:0.008498229723):0.01057456787):0.003411814018):1e-08,((((((((((((oviAri4:1e-08,oviCan1:1e-08):1e-08,capHir2:1e-08):1e-08,panHod1:0.007781655097):0.01333591585,((bosMut1:1e-08,(bosInd1:1e-08,bosTau8:1e-08):1e-08):0.002793438936,bubBub1:0.002438358104):1e-08):1e-08,(odoVir1:0.005188100982,cerEla1:0.01054887811):0.01100209478):0.007695130099,(((((turTru3:1e-08,orcOrc1:0.005362811412):1e-08,delLeu1:0.005295118498):1e-08,lipVex1:1e-08):1e-08,phyCat1:0.005427359967):1e-08,(balAcu1:0.002642451551,balMys1:0.002643749431):1e-08):0.005387466601):0.002648609192,susScr11:0.008040449261):0.002609526429,(((camFer2:1e-08,camBac1:0.005216010066):1e-08,camDro1:1e-08):1e-08,vicPac2:0.008156125552):0.002646684861):0.007268499136,(((equCab3:1e-08,equPrz1:1e-08):1e-08,equAsi1:1e-08):0.009962533746,cerSim1:0.008686205743):0.002551485137):0.003265775545,((((((myoBra1:0.002631134956,myoLuc2:0.002548900893):0.005206896613,myoDav1:0.002584345513):1e-08,eptFus1:0.002547869679):0.007500492678,minNat1:0.02985188582):0.009676144557,desRot1:0.01299295464):0.004480739571,(((pteAle1:1e-08,pteVam2:1e-08):0.002521728071,rouAeg1:0.002637762323):0.008144522191,(rhiSin1:0.01575609638,hipArm1:0.02165890798):1e-08):0.002654506874):0.002331928836):1e-08,(((((((lepWed1:1e-08,neoSch1:0.002606127898):0.002614904832,odoRosDiv1:0.002612632695):1e-08,((musFur1:1e-08,enhLut1:0.01074078404):0.01098880351,ailFul1:0.007988143273):0.002603023317):1e-08,(ailMel1:0.002648723893,ursMar1:1e-08):0.002612569515):0.005415080835,(canFam3:0.01187548568,lycPic1:1e-08):0.1054137766):1e-08,((felCat8:1e-08,aciJub1:1e-08):1e-08,(panTig1:1e-08,panPar1:1e-08):0.002574641002):0.03629097596):0.01056426985,(manPen1:1e-08,manJav1:0.007881103397):0.02541268919):1e-08):1e-08,((eriEur2:0.1204928548,sorAra2:0.04214544774):1e-08,conCri1:0.01314787005):1e-08):0.002786098476):1e-08,((((((((((((mm10:0.002595790454,musCar1:0.00260145669):1e-08,musPah1:0.01047001353):0.004135896892,rn6:0.007680263622):0.009131465701,merUng1:0.01617109743):1e-08,((criGri1:0.005151583146,mesAur1:0.005148312534):1e-08,micOch1:0.01038163123):0.007832219363):0.01050541669,nanGal1:0.02534827059):0.0128786649,jacJac1:0.02506657781):0.01526943167,(casCan1:0.01444448142,dipOrd2:0.05457530836):1e-08):0.005408654833,((hetGla2:0.01954959083,fukDam1:0.03665399731):0.007440088534,((chiLan1:0.01117112469,octDeg1:0.08451564133):1e-08,cavPor3:0.01797533199):0.01008965129):0.03232204922):1e-08,(speTri2:0.01328091029,marMar1:0.007948231113):0.01767484307):1e-08,(oryCun2:0.01153369147,ochPri3:0.04959200791):0.003895365663):1e-08,tupChi1:0.02624275827):0.003084724061):1e-08,galVar1:0.02413354065):0.005537241637,((micMur3:0.01619840429,proCoq1:0.002811250333):0.00898563504,otoGar3:0.02029489774):0.007442021278):0.00245532247,tarSyr2:0.01571459124):0.002749184,((calJac3:1e-08,aotNan1:0.002589634797):1e-08,(saiBol1:0.005212640692,cebCap1:1e-08):1e-08):0.01342899743):0.002491752947,(((((rheMac8:0.00260774093,macFas5:1e-08):1e-08,macNem1:1e-08):1e-08,(papAnu3:1e-08,(manLeu1:1e-08,cerAty1:0.07370647286):1e-08):1e-08):1e-08,chlSab2:1e-08):1e-08,((colAng1:1e-08,pilTep1:0.002620965961):1e-08,(nasLar1:0.02860271041,(rhiRox1:0.005670086919,rhiBie1:1e-08):1e-08):1e-08):1e-08):1e-08):1e-08,nomLeu3:0.002620439497):1e-08,ponAbe2:0.004065150899):1e-08,gorGor5:1e-08):0.00260711365,(panTro5:1e-08,panPan2:1e-08):1e-08,hg38:1e-08);
ACVR1	((((((((((((((phaCin1:0.003436850698,sarHar1:0.003204940725):1e-08,monDom5:0.008269124929):0.09787922926,ornAna2:0.1415925002):0.08737180225,((((loxAfr3:0.002276661598,triMan1:1e-08):1e-08,proCap2:0.0120239747):0.004568435474,(((chrAsi1:0.02440050039,echTel2:0.008652451063):1e-08,eleEdw1:0.009566654379):0.001988141171,oryAfe1:1e-08):1e-08):1e-08,(dasNov3:0.03889852174,choHof2:0.01833352415):0.02320225016):1e-08):1e-08,((((((((((((oviAri4:1e-08,oviCan1:1e-08):1e-08,capHir2:1e-08):1e-08,panHod1:1e-08):0.002276790318,(((bisBis1:1e-08,bosMut1:0.002294428522):1e-08,(bosInd1:1e-08,bosTau8:1e-08):1e-08):0.004077822583,bubBub1:1e-08):0.0005783960219):1e-08,(odoVir1:0.002299035344,cerEla1:0.00243004443):0.002268622234):0.002316428388,(((((turTru3:1e-08,orcOrc1:1e-08):0.002274746301,delLeu1:0.004590566001):1e-08,lipVex1:1e-08):0.002270759832,phyCat1:1e-08):1e-08,(balAcu1:0.002270733246,balMys1:1e-08):0.002270761627):1e-08):1e-08,susScr11:1e-08):1e-08,(((camFer2:1e-08,camBac1:1e-08):0.002274601607,camDro1:1e-08):0.00227864656,vicPac2:1e-08):0.002313737796):1e-08,(((equCab3:1e-08,equPrz1:1e-08):1e-08,equAsi1:1e-08):0.002257644027,cerSim1:0.004623163642):0.002333025734):1e-08,((((((myoBra1:0.002340241757,myoLuc2:1e-08):1e-08,myoDav1:0.0114916599):0.002236483432,eptFus1:0.006959805319):0.002262816002,minNat1:0.002276159382):1e-08,desRot1:0.004607783571):1e-08,(((pteAle1:1e-08,pteVam2:1e-08):0.002257152765,rouAeg1:1e-08):0.007125286627,(rhiSin1:1e-08,hipArm1:0.006914686625):1e-08):1e-08):1e-08):1e-08,(((((((lepWed1:1e-08,neoSch1:1e-08):0.002282996094,odoRosDiv1:1e-08):1e-08,((musFur1:1e-08,enhLut1:1e-08):1e-08,ailFul1:0.002267445563):1e-08):0.00227050062,(ailMel1:1e-08,ursMar1:1e-08):1e-08):1e-08,(canFam3:1e-08,lycPic1:1e-08):0.004603143789):1e-08,((felCat8:1e-08,aciJub1:1e-08):1e-08,(panTig1:1e-08,panPar1:0.002260912091):1e-08):1e-08):1e-08,(manPen1:1e-08,manJav1:0.009552296709):0.01401785214):1e-08):1e-08,((eriEur2:0.01502548233,sorAra2:0.003548718678):0.002681387766,conCri1:0.004680693993):1e-08):1e-08):1e-08,((((((((((((mm10:1e-08,musCar1:0.002200072257):0.004487748613,musPah1:0.004488880085):0.002321427401,rn6:0.02083124787):0.002161987506,merUng1:1e-08):1e-08,((criGri1:0.002851295215,mesAur1:1e-08):0.001677096003,micOch1:0.006792604198):0.006952031012):0.004520406198,nanGal1:1e-08):1e-08,jacJac1:0.006840300276):0.004558731177,(casCan1:0.007385343726,dipOrd2:0.01702436249):0.001857607393):1e-08,((hetGla2:0.007110890906,fukDam1:0.002297866477):0.002275131826,((chiLan1:0.0117760756,octDeg1:0.004623086345):1e-08,cavPor3:0.00462094351):1e-08):0.006956622699):1e-08,(speTri2:1e-08,marMar1:1e-08):0.006986828968):1e-08,(oryCun2:0.002685098258,ochPri3:0.008626034039):0.005544863869):1e-08,tupChi1:0.002285919571):1e-08):0.002270385911,((micMur3:1e-08,proCoq1:1e-08):0.01175310113,otoGar3:0.004659253812):1e-08):1e-08,tarSyr2:1e-08):0.004625280741,((calJac3:0.006870309379,aotNan1:1e-08):1e-08,(saiBol1:1e-08,cebCap1:0.006907918189):1e-08):0.002251696567):0.002312524566,(((((rheMac8:1e-08,macFas5:1e-08):1e-08,macNem1:1e-08):1e-08,(papAnu3:1e-08,(manLeu1:1e-08,cerAty1:1e-08):1e-08):1e-08):1e-08,chlSab2:1e-08):0.00229288932,((colAng1:1e-08,pilTep1:0.002304503265):1e-08,(nasLar1:1e-08,(rhiRox1:1e-08,rhiBie1:1e-08):0.002272692456):1e-08):1e-08):1e-08):1e-08,nomLeu3:1e-08):1e-08,ponAbe2:1e-08):1e-08,gorGor5:1e-08):1e-08,(panTro5:0.002275798236,panPan2:0.01195903305):1e-08,hg38:1e-08);
ACVR2A	(((((((((((((((phaCin1:1e-08,sarHar1:1e-08):1e-08,monDom5:1e-08):0.3996004149,ornAna2:0.3068191359):10,((((loxAfr3:1e-08,triMan1:1e-08):1e-08,proCap2:1e-08):0.0133699584,(((chrAsi1:0.02012934993,echTel2:0.1680357502):1e-08,eleEdw1:0.006631922317):1e-08,oryAfe1:0.006941954096):1e-08):1e-08,(dasNov3:0.005681572619,choHof2:0.02552240813):0.009026537325):1e-08):1e-08,((((((((((((oviAri4:1e-08,oviCan1:1e-08):1e-08,capHir2:1e-08):1e-08,panHod1:1e-08):0.006632406645,(((bisBis1:0.2982887377,bosMut1:1e-08):1e-08,(bosInd1:1e-08,bosTau8:1e-08):0.3217413195):1e-08,bubBub1:0.2857825589):1e-08):1e-08,(odoVir1:0.2857833321,cerEla1:1e-08):1e-08):1e-08,(((((turTru3:1e-08,orcOrc1:1e-08):1e-08,delLeu1:1e-08):1e-08,lipVex1:0.2857839761):1e-08,phyCat1:1e-08):1e-08,(balAcu1:1e-08,balMys1:1e-08):0.2857845267):1e-08):1e-08,susScr11:1e-08):1e-08,(((camFer2:0.2944229166,camBac1:1e-08):1e-08,camDro1:1e-08):1e-08,vicPac2:1e-08):0.006353791341):1e-08,(((equCab3:1e-08,equPrz1:0.2982970048):1e-08,equAsi1:1e-08):1e-08,cerSim1:0.2994048224):1e-08):1e-08,((((((myoBra1:1e-08,myoLuc2:1e-08):1e-08,myoDav1:1e-08):1e-08,eptFus1:1e-08):1e-08,minNat1:0.01334827839):1e-08,desRot1:0.006632444395):1e-08,(((pteAle1:1e-08,pteVam2:1e-08):1e-08,rouAeg1:0.3295469429):1e-08,(rhiSin1:1e-08,hipArm1:0.3112636797):1e-08):1e-08):1e-08):1e-08,(((((((lepWed1:1e-08,neoSch1:1e-08):1e-08,odoRosDiv1:0.006632817847):1e-08,((musFur1:1e-08,enhLut1:1e-08):0.2983021204,ailFul1:1e-08):1e-08):1e-08,(ailMel1:1e-08,ursMar1:1e-08):1e-08):1e-08,(canFam3:1e-08,lycPic1:1e-08):1e-08):1e-08,((felCat8:1e-08,aciJub1:1e-08):1e-08,(panTig1:1e-08,panPar1:0.2983031825):1e-08):1e-08):1e-08,(manPen1:1e-08,manJav1:0.01333373388):1e-08):1e-08):1e-08,((eriEur2:0.02223246791,sorAra2:1e-08):1e-08,conCri1:0.01333132629):1e-08):1e-08):0.006094775062,((((((((((((mm10:1e-08,musCar1:1e-08):1e-08,musPah1:0.006630186245):1e-08,rn6:1e-08):1e-08,merUng1:0.006631840548):1e-08,((criGri1:1e-08,mesAur1:1e-08):1e-08,micOch1:1e-08):1e-08):1e-08,nanGal1:0.3292288976):1e-08,jacJac1:0.2985792516):1e-08,(casCan1:1e-08,dipOrd2:0.006631646584):1e-08):1e-08,((hetGla2:1e-08,fukDam1:1e-08):1e-08,((chiLan1:0.006627324265,octDeg1:0.006626866608):1e-08,cavPor3:1e-08):1e-08):0.006631089323):1e-08,(speTri2:1e-08,marMar1:1e-08):0.006636567882):1e-08,(oryCun2:1e-08,ochPri3:0.8528466077):1e-08):1e-08,tupChi1:1e-08):1e-08):1e-08,galVar1:0.006634769139):1e-08,((micMur3:1e-08,proCoq1:1e-08):1e-08,otoGar3:1e-08):0.006637084502):1e-08,tarSyr2:1e-08):1e-08,((calJac3:0.3162768021,aotNan1:1e-08):1e-08,(saiBol1:1e-08,cebCap1:0.01333610283):1e-08):1e-08):1e-08,(((((rheMac8:1e-08,macFas5:1e-08):1e-08,macNem1:1e-08):1e-08,(papAnu3:1e-08,(manLeu1:1e-08,cerAty1:0.7062091282):1e-08):1e-08):1e-08,chlSab2:1e-08):1e-08,((colAng1:0.006630992473,pilTep1:1e-08):1e-08,(nasLar1:1e-08,(rhiRox1:1e-08,rhiBie1:1e-08):1e-08):1e-08):1e-08):1e-08):1e-08,nomLeu3:1e-08):1e-08,ponAbe2:1e-08):1e-08,gorGor5:1e-08):1e-08,(panTro5:1e-08,panPan2:1e-08):1e-08,hg38:1e-08);
ACVR2B	((((((((((((((phaCin1:0.004944822829,sarHar1:1e-08):0.004946772291,monDom5:1e-08):10,((((loxAfr3:0.01371555981,triMan1:0.005264339911):1e-08,proCap2:0.0292405831):1e-08,(((chrAsi1:0.002367168179,echTel2:0.1412954683):1e-08,eleEdw1:0.008391286969):1e-08,oryAfe1:0.01458301049):1e-08):0.002316968114,dasNov3:0.02461361601):1e-08):1e-08,((((((((((((oviAri4:0.006363576513,oviCan1:0.02211674142):0.003220732327,capHir2:1e-08):1e-08,panHod1:0.01056946015):1e-08,(((bisBis1:0.00262306615,bosMut1:1e-08):1e-08,(bosInd1:1e-08,bosTau8:1e-08):1e-08):1e-08,bubBub1:1e-08):1e-08):0.01470228135,(odoVir1:1e-08,cerEla1:0.005943958296):0.007128233007):1e-08,(((((turTru3:0.6505381945,orcOrc1:1e-08):1e-08,delLeu1:1e-08):1e-08,lipVex1:0.004847709649):1e-08,phyCat1:0.005369204753):1e-08,(balAcu1:1e-08,balMys1:0.005369205018):1e-08):1e-08):1e-08,susScr11:0.007276834575):1e-08,(((camFer2:1e-08,camBac1:1e-08):1e-08,camDro1:0.00560137135):0.00562664724,vicPac2:1e-08):0.01205867773):1e-08,(((equCab3:1e-08,equPrz1:1e-08):1e-08,equAsi1:1e-08):1e-08,cerSim1:0.002363694543):0.002360634195):1e-08,((((((myoBra1:0.002592577326,myoLuc2:0.005892429151):1e-08,myoDav1:0.03044223722):1e-08,eptFus1:0.005205778129):0.002756605262,minNat1:1e-08):1e-08,desRot1:0.00522922838):1e-08,(((pteAle1:1e-08,pteVam2:1e-08):1e-08,rouAeg1:1e-08):0.02746236387,(rhiSin1:1e-08,hipArm1:1e-08):0.002366231633):1e-08):0.007425522111):1e-08,((((((neoSch1:1e-08,odoRosDiv1:0.004847713721):1e-08,((musFur1:1e-08,enhLut1:1e-08):0.007213865781,ailFul1:0.002370948106):1e-08):1e-08,(ailMel1:1e-08,ursMar1:0.01105250276):1e-08):1e-08,(canFam3:1e-08,lycPic1:1e-08):0.005251742278):1e-08,((felCat8:1e-08,aciJub1:0.0192785403):1e-08,(panTig1:1e-08,panPar1:1e-08):1e-08):0.007153701888):1e-08,(manPen1:1e-08,manJav1:1e-08):0.0301722242):1e-08):1e-08,((eriEur2:0.005968442537,sorAra2:0.006145274249):0.005981037597,conCri1:0.002384449101):1e-08):1e-08):1e-08,((((((((((((mm10:1e-08,musCar1:1e-08):1e-08,musPah1:0.002521599033):1e-08,rn6:0.005041915146):1e-08,merUng1:0.0050516407):0.1286453158,((criGri1:0.01083064946,mesAur1:0.009592569998):0.004744007467,micOch1:0.125937133):1e-08):1e-08,nanGal1:0.01201233055):0.002411090338,jacJac1:0.00713371425):1e-08,(casCan1:1e-08,dipOrd2:0.07551520948):0.009541815128):1e-08,((hetGla2:0.007094348859,fukDam1:0.005262857453):0.002364703233,((chiLan1:0.007118770556,octDeg1:0.01704415527):1e-08,cavPor3:1e-08):1e-08):1e-08):1e-08,(speTri2:1e-08,marMar1:1e-08):0.04804073216):1e-08,(oryCun2:0.04027090358,ochPri3:0.01590924972):1e-08):0.002354625407,tupChi1:0.01606404182):1e-08):1e-08,galVar1:0.002362835706):0.002316637736,((micMur3:1e-08,proCoq1:0.002354426628):0.002357261478,otoGar3:1e-08):1e-08):1e-08,tarSyr2:0.004643185288):1e-08,((calJac3:0.007585997329,aotNan1:1e-08):1e-08,(saiBol1:0.005215171781,cebCap1:1e-08):1e-08):0.01190555912):1e-08,(((((rheMac8:0.003856378321,macFas5:1e-08):0.02448432992,macNem1:1e-08):1e-08,(papAnu3:1e-08,(manLeu1:1e-08,cerAty1:1e-08):1e-08):1e-08):1e-08,chlSab2:1e-08):1e-08,((colAng1:1e-08,pilTep1:0.004277037646):0.01024933921,(nasLar1:1e-08,(rhiRox1:0.002358261812,rhiBie1:1e-08):1e-08):1e-08):1e-08):1e-08):1e-08,nomLeu3:1e-08):1e-08,ponAbe2:1e-08):0.002358239256,gorGor5:1e-08):1e-08,(panTro5:1e-08,panPan2:1e-08):1e-08,hg38:1e-08);
ACVRL1	((((((((((((phaCin1:0.03889949232,sarHar1:0.05493534835):0.04114485967,monDom5:0.0881148821):0.6271364509,((((loxAfr3:0.03466087093,triMan1:0.03460000838):1e-08,proCap2:0.09701650863):0.01694212893,(((chrAsi1:0.130418819,echTel2:0.1866659225):0.02022262531,eleEdw1:0.2032742701):0.02046589136,oryAfe1:0.08155143855):1e-08):0.04981420633,(dasNov3:0.1491861652,choHof2:0.08353585494):0.0204502434):0.01308765223):0.004496572933,((((((((((((oviAri4:1e-08,oviCan1:0.03541131442):0.07484036384,capHir2:1e-08):1e-08,panHod1:0.0107825863):0.01082772068,(((bisBis1:1e-08,bosMut1:1e-08):1e-08,(bosInd1:1e-08,bosTau8:0.007274314204):1e-08):1e-08,bubBub1:0.007291875543):0.01085831854):0.007135350896,(odoVir1:1e-08,cerEla1:0.01058430423):0.02540429502):0.08019683965,((((orcOrc1:0.01037038005,delLeu1:0.003526394985):0.003309507388,lipVex1:0.06148112654):0.00713100582,phyCat1:0.01435755886):0.003331563694,(balAcu1:0.01073463318,balMys1:1e-08):0.01419208571):0.02189573501):0.02272229433,susScr11:0.08278719708):0.00391989077,(((camFer2:0.003340737097,camBac1:1e-08):1e-08,camDro1:1e-08):1e-08,vicPac2:0.03768513229):0.02739186484):0.07943673825,(((equCab3:1e-08,equPrz1:1e-08):1e-08,equAsi1:0.003232484834):0.06265111929,cerSim1:0.05672419478):1e-08):1e-08,((((((myoBra1:0.003483715221,myoLuc2:0.02159974958):1e-08,myoDav1:0.03657728304):0.02010650352,eptFus1:0.03339388555):0.04700506211,minNat1:0.04984707561):0.04995605071,desRot1:0.1052722689):0.02180675663,(((pteAle1:0.003333541436,pteVam2:1e-08):0.003302689415,rouAeg1:0.01369249581):0.01780102622,(rhiSin1:0.04838027175,hipArm1:0.08130877516):0.03829944145):0.00594609121):0.01297322619):0.005183375036,(((((((lepWed1:0.01604466814,neoSch1:1e-08):0.02749704469,odoRosDiv1:0.05813759999):0.002645820642,((musFur1:0.01246329412,enhLut1:0.00674534979):0.03847988427,ailFul1:0.03709331067):0.003208793048):1e-08,(ailMel1:0.01648946554,ursMar1:1e-08):0.02705361851):1e-08,(canFam3:1e-08,lycPic1:0.003730092423):0.05146638757):0.004512718462,((felCat8:0.02171549869,aciJub1:0.0289795131):0.02245568417,(panTig1:1e-08,panPar1:1e-08):0.01084045109):0.06584689224):0.009663353815,(manPen1:0.01184954036,manJav1:0.01607654386):0.05785443991):0.07914131537):1e-08,((eriEur2:0.2646542081,sorAra2:0.1579092166):0.01248809016,conCri1:0.1344925497):0.009400687457):0.01692925576):1e-08,((((((((((((mm10:0.01331628287,musCar1:0.009756911491):0.01346960091,musPah1:0.007117216909):0.01793437107,rn6:0.02334123665):0.01744612713,merUng1:0.08112400882):0.008126844561,((criGri1:0.06668188485,mesAur1:0.01994727527):0.008788546683,micOch1:0.04887174537):0.04313312033):0.0793557016,nanGal1:0.08407937796):0.02652599323,jacJac1:0.1618360675):0.01222356008,(casCan1:0.06757167588,dipOrd2:0.1964158383):0.0186886742):0.001805535242,((hetGla2:0.03215923233,fukDam1:0.02875084527):0.05319149592,((chiLan1:0.01927160613,octDeg1:0.09585327864):0.009963905669,cavPor3:0.03422732798):0.01699364105):0.2582418062):0.01074832745,(speTri2:1e-08,marMar1:0.01058839761):0.09062628151):0.01535519617,(oryCun2:0.09894574537,ochPri3:0.1542170701):0.1005216999):0.006868877393,tupChi1:0.1187818813):0.006994247906):0.002115190295,galVar1:0.045111628):0.02510534571,((micMur3:0.04116331717,proCoq1:0.07466530873):1e-08,otoGar3:0.1339556218):0.06931173635):1e-08,tarSyr2:0.18789079):0.0636355399,((calJac3:0.01697091257,aotNan1:0.0104683746):1e-08,(saiBol1:0.01044240925,cebCap1:0.02229529808):1e-08):0.04516665199):0.005977953282,(((rheMac8:0.003353337658,(papAnu3:0.007113394123,(manLeu1:1e-08,cerAty1:0.003350022097):1e-08):1e-08):1e-08,chlSab2:1e-08):0.00678756735,(colAng1:0.006242680944,(nasLar1:1e-08,(rhiRox1:1e-08,rhiBie1:1e-08):1e-08):1e-08):0.003737987749):0.005269105335):0.004068533778,nomLeu3:0.01927678336):0.01394284259,panPan2:1e-08,hg38:1e-08);
ACY1	(((((((((((((((phaCin1:0.08526255129,sarHar1:0.06698203857):0.02039542315,monDom5:0.09116451085):0.1537657695,ornAna2:0.1849214707):0.1512875743,((((loxAfr3:0.05015145633,triMan1:0.08221200293):0.01303301965,proCap2:0.1280979333):0.02975991454,(((chrAsi1:0.05511776772,echTel2:0.1202693491):1e-08,eleEdw1:0.05009867846):1e-08,oryAfe1:0.05439008642):0.007866771011):0.01560875816,(dasNov3:0.04609961397,choHof2:0.06450587608):0.02199734745):1e-08):0.001472727787,((((((((((((oviAri4:1e-08,oviCan1:0.007901050075):0.009792067547,capHir2:0.003239370405):1e-08,panHod1:0.00326465282):0.003232301332,(((bisBis1:1e-08,bosMut1:0.00326152972):1e-08,(bosInd1:1e-08,bosTau8:1e-08):1e-08):0.003262847484,bubBub1:0.00323177539):1e-08):0.006659220879,(odoVir1:0.01968306375,cerEla1:0.003308393306):0.0030084656):0.05663016717,((((orcOrc1:0.003183776199,delLeu1:0.003180329516):1e-08,lipVex1:0.009656004382):0.006382953596,phyCat1:0.003193046994):1e-08,(balAcu1:0.01022032388,balMys1:1e-08):1e-08):0.03189955613):0.005478406998,susScr11:0.1101829058):0.002221206706,(((camFer2:0.003261478223,camBac1:0.01347241148):0.003448960615,camDro1:0.07552500819):0.005957216266,vicPac2:0.006934207715):0.04647729332):0.0203832556,(((equCab3:1e-08,equPrz1:1e-08):0.003103611743,equAsi1:0.003096822199):0.0436049592,cerSim1:0.03740083458):0.0474007007):1e-08,((((((myoBra1:0.003635985734,myoLuc2:0.003248856796):1e-08,myoDav1:0.01089584629):0.002954589017,eptFus1:0.01339234151):0.03565213137,minNat1:0.1183932459):0.008429285052,desRot1:0.05683657075):0.01284225537,(((pteAle1:0.005793329724,pteVam2:0.003743005688):0.06827786083,rouAeg1:0.1179470293):0.04704577458,(rhiSin1:0.03728956822,hipArm1:0.02945277768):0.01237779991):0.009796419929):0.006006710856):1e-08,(((((((lepWed1:0.006374120616,neoSch1:0.003144640353):0.01945279924,odoRosDiv1:0.006068293125):0.01860203909,((musFur1:0.01628250525,enhLut1:0.01002291322):0.02769745198,ailFul1:0.05442060753):0.005247200234):0.001136667823,(ailMel1:1e-08,ursMar1:0.02300868698):0.07244161923):0.02082419267,(canFam3:1e-08,lycPic1:0.006833766933):0.05841222777):0.01079982096,((felCat8:1e-08,aciJub1:0.002704188671):0.0004316408816,(panTig1:0.003148592624,panPar1:1e-08):1e-08):0.04856144813):0.004739667768,(manPen1:0.01140006798,manJav1:0.02141207805):0.08487371763):0.002289575099):1e-08,((eriEur2:0.09745281215,sorAra2:0.07779999614):0.03070509922,conCri1:0.05525873256):0.026532531):0.00935407243):0.0408953342,((((((((((((mm10:0.02277496956,musCar1:0.005849375886):0.01583237297,musPah1:0.008361061286):0.01160134892,rn6:0.03584381116):0.006052145823,merUng1:0.07867458879):0.008121906739,((criGri1:0.1308259804,mesAur1:0.0417400614):0.003609204456,micOch1:0.01234495549):0.02147374141):0.0460325318,nanGal1:0.07764363908):0.02679016781,jacJac1:0.09422095658):0.0192247835,(casCan1:0.04922883951,dipOrd2:0.1017366851):0.01480252471):1e-08,((hetGla2:0.04791383074,fukDam1:0.06750178644):0.01874078413,((chiLan1:0.06554162224,octDeg1:0.05516365506):0.01429343158,cavPor3:0.04303971999):0.0226548133):0.1242776451):1e-08,(speTri2:0.01493613046,marMar1:0.01013490214):0.1212353878):0.01886884804,(oryCun2:0.0673343819,ochPri3:0.1357341129):1e-08):0.006894579751,tupChi1:0.1144872757):0.007626552265):0.0007026563348,galVar1:0.04983792613):0.01264129856,((micMur3:0.0380996965,proCoq1:0.02704252486):0.02480116525,otoGar3:0.04415436303):0.06141335284):0.003459876991,tarSyr2:0.05527138383):0.01717638879,((calJac3:0.02248500794,aotNan1:0.02288881622):1e-08,(saiBol1:0.02265970356,cebCap1:0.0231492021):0.003070624625):0.01643239397):0.0323533668,(((((rheMac8:0.003157431758,macFas5:1e-08):1e-08,macNem1:0.006320841975):1e-08,(papAnu3:1e-08,manLeu1:0.008959971992):1e-08):1e-08,chlSab2:0.003154851466):0.003736682683,((colAng1:0.003911412978,pilTep1:0.006310394473):1e-08,(rhiRox1:0.003158564034,rhiBie1:1e-08):1e-08):0.002572201348):0.0161083397):0.01013155907,nomLeu3:0.003123077726):0.006290253516,ponAbe2:0.01316530386):0.003158252217,gorGor5:0.003123524076):0.003122268273,(panTro5:1e-08,panPan2:1e-08):1e-08,hg38:1e-08);
ACY3	((((((((((((((loxAfr3:0.2840311417,proCap2:0.2686343681):1e-08,(((chrAsi1:0.08269016179,echTel2:0.08179271318):0.004633361411,eleEdw1:0.2261746662):0.01402778447,oryAfe1:0.1093335848):0.007197162967):0.02652725852,(dasNov3:0.1254106158,choHof2:0.02099492409):0.03966897383):0.0142176949,((((((((((((oviAri4:1e-08,oviCan1:1e-08):0.197349152,capHir2:0.02053911902):1e-08,panHod1:0.1763389266):0.10913181,(((bisBis1:0.0197984768,bosMut1:1e-08):1e-08,(bosInd1:0.01969041341,bosTau8:0.02000430948):1e-08):1e-08,bubBub1:0.08026780367):1e-08):0.1306077805,(odoVir1:0.1269036665,cerEla1:0.04657447813):0.1796504474):0.5559598823,(((((turTru3:1e-08,orcOrc1:1e-08):0.0135745859,delLeu1:0.0989290859):0.02148366822,lipVex1:0.06934154744):0.02860641078,phyCat1:0.1365118458):1e-08,(balAcu1:0.06032045931,balMys1:0.07940610752):0.02170690962):2.626381256):1e-08,susScr11:0.8529632989):0.399410142,(((camFer2:0.008945385598,camBac1:1e-08):1e-08,camDro1:0.01798014846):1e-08,vicPac2:0.07522948629):0.8940071391):0.04219051686,(((equCab3:0.002817603003,equPrz1:0.03297370459):0.01517342194,equAsi1:0.03058042432):1.256287978,cerSim1:0.1841368253):1e-08):1e-08,((((((myoBra1:0.08055594959,myoLuc2:0.02756151511):0.01657958223,myoDav1:0.0415627341):0.02069092558,eptFus1:0.03961735031):0.05906215314,minNat1:0.09864273425):0.02032269101,desRot1:0.3060313986):0.0007976645352,(((pteAle1:0.02086671833,pteVam2:0.01512064951):0.1078759395,rouAeg1:0.2093568298):0.05171094341,(rhiSin1:0.09924838299,hipArm1:0.05992101186):0.03305550919):0.01788433363):0.01089772793):0.01661467031,(((((((lepWed1:0.01827223396,neoSch1:0.03756376323):0.1027579013,odoRosDiv1:0.1211739598):0.2957403663,((musFur1:0.1725711615,enhLut1:0.1222321819):1.401570396,ailFul1:0.4052572522):0.0445971917):1e-08,(ailMel1:0.2166570575,ursMar1:0.02857947999):1.526824429):0.07416865747,(canFam3:0.004972047324,lycPic1:0.01231157123):0.466316323):0.5600397731,((felCat8:0.04233504485,aciJub1:0.0367769301):0.01568360885,(panTig1:0.01414422375,panPar1:0.008129629612):0.009712292177):0.2946947361):0.1504214549,(manPen1:0.06672231005,manJav1:0.07320876211):0.9058305339):1e-08):1e-08,((eriEur2:0.307215789,sorAra2:1.582524968):1e-08,conCri1:0.9381290611):0.03073982677):0.02024246101):0.008790737607,((((((((((((mm10:0.03139006595,musCar1:0.02031316639):0.02422191938,musPah1:0.06925182543):0.03841829527,rn6:0.1154216751):0.06881421807,merUng1:0.1966874476):0.002593720443,((criGri1:0.05025377672,mesAur1:0.04970441053):0.0282953213,micOch1:0.105749925):0.02755586786):0.05855830483,nanGal1:0.1813626016):0.08686287024,jacJac1:0.2259498368):0.01443419246,(casCan1:0.3019512677,dipOrd2:0.2981494696):0.02889735378):0.06469628782,((hetGla2:0.07341276921,fukDam1:0.08412276959):0.04230166356,((chiLan1:0.06260966784,octDeg1:0.1743276038):0.05064239892,cavPor3:0.1175427911):0.03446455638):0.1461119806):0.03065868804,(speTri2:0.03059113637,marMar1:0.01984094326):0.2355206149):0.05805902612,ochPri3:0.3339402223):0.01226417427,tupChi1:0.1138919409):0.0104218895):0.003058023776,galVar1:0.3146243966):0.007626751646,((micMur3:0.05488619192,proCoq1:0.06682228785):0.05006230181,otoGar3:0.181171971):0.03519741487):0.05595816027,tarSyr2:0.1060263435):0.08216108708,(aotNan1:0.03109903966,(saiBol1:0.04248004573,cebCap1:0.03987410132):0.004505707368):0.02594152142):0.02615186785,(((((rheMac8:0.003778265087,macFas5:1e-08):1e-08,macNem1:0.01132569785):1e-08,(papAnu3:0.01137976618,(manLeu1:0.01137913846,cerAty1:0.00377255221):0.003787869026):0.003753321998):1e-08,chlSab2:0.01138519983):0.01142457786,((colAng1:0.03060467673,pilTep1:0.02713641648):0.003591022733,(nasLar1:1e-08,(rhiRox1:1e-08,rhiBie1:0.003774697013):0.003755215098):0.007522471025):0.01143682975):0.02290175265):0.004666161349,nomLeu3:0.0189658492):1e-08,ponAbe2:0.04014740933):0.01178766648,gorGor5:0.003801809307):1e-08,(panTro5:1e-08,panPan2:1e-08):1e-08,hg38:0.007614364427);
ACYP1	((((((((((((((phaCin1:1e-08,sarHar1:1e-08):0.4311938991,monDom5:1e-08):0.4850716128,((((loxAfr3:0.1490078553,triMan1:0.1763076032):1e-08,proCap2:1.60786806):0.2088666919,(((chrAsi1:1e-08,echTel2:1e-08):1e-08,eleEdw1:1.391910662):1e-08,oryAfe1:0.3557068233):0.2279280729):0.4743228434,(dasNov3:0.5694022293,choHof2:0.3707340611):0.03600453418):1e-08):1e-08,((((((((((((oviAri4:1e-08,oviCan1:1e-08):1e-08,capHir2:1e-08):1e-08,panHod1:0.04553807851):1e-08,(((bisBis1:1e-08,bosMut1:1e-08):0.04621860368,(bosInd1:1e-08,bosTau8:1e-08):1e-08):0.04577997183,bubBub1:1e-08):0.04584678325):1e-08,(odoVir1:0.05276481906,cerEla1:1e-08):0.03524029922):0.6133364236,(((((turTru3:0.02223215936,orcOrc1:0.1996577036):1e-08,delLeu1:1e-08):1e-08,lipVex1:0.6145708032):1e-08,phyCat1:1e-08):1e-08,(balAcu1:0.1356398766,balMys1:0.02988116265):1e-08):0.1388248828):1e-08,susScr11:1e-08):1e-08,(((camFer2:1e-08,camBac1:1e-08):1e-08,camDro1:0.05292227934):0.3741027903,vicPac2:0.1193578519):0.02726159746):0.3991966602,(((equCab3:1e-08,equPrz1:1e-08):0.03346311341,equAsi1:1e-08):0.2836737638,cerSim1:0.09001218655):0.1210988034):0.06478725504,((((((myoBra1:0.02383546794,myoLuc2:0.02429335476):1e-08,myoDav1:0.2012842783):1e-08,eptFus1:1e-08):0.3788086578,minNat1:0.2249648495):0.04855909928,desRot1:0.201508286):0.06810720143,(((pteAle1:0.02614690149,pteVam2:1e-08):0.0414601497,rouAeg1:0.1161344991):0.1666404243,(rhiSin1:0.1922397808,hipArm1:1e-08):0.9658585993):1e-08):1e-08):1e-08,(((((((lepWed1:1e-08,neoSch1:1e-08):1e-08,odoRosDiv1:0.02448501074):0.01968632353,((musFur1:0.2030422055,enhLut1:0.05173483154):1e-08,ailFul1:0.05191138861):0.03096527081):1e-08,(ailMel1:0.05199502784,ursMar1:1e-08):0.01501382524):1e-08,(canFam3:1e-08,lycPic1:1e-08):0.3018078002):0.2017864157,((felCat8:1e-08,aciJub1:0.03044958833):1e-08,(panTig1:1e-08,panPar1:1e-08):1e-08):2.673450778):1e-08,(manPen1:0.3310723077,manJav1:1e-08):1e-08):1e-08):1e-08,((eriEur2:0.4468512053,sorAra2:10):1e-08,conCri1:1e-08):0.4444111285):1e-08):0.0590683061,((((((((((((mm10:0.1157009408,musCar1:0.2139374198):1e-08,musPah1:1e-08):0.7222398815,rn6:0.574358835):1e-08,merUng1:0.4172397162):1e-08,((criGri1:0.329702505,mesAur1:0.4657865062):1e-08,micOch1:0.6268707379):1e-08):0.974135761,nanGal1:0.3265094763):1e-08,jacJac1:0.4860440214):0.2546292455,(casCan1:0.6730315374,dipOrd2:0.4378358808):1e-08):1e-08,((hetGla2:0.1103625328,fukDam1:0.140890566):0.1182869892,((chiLan1:1e-08,octDeg1:1e-08):1e-08,cavPor3:0.6246075382):1e-08):0.3890564845):1e-08,(speTri2:1e-08,marMar1:0.04026703025):0.6119649574):1e-08,(oryCun2:0.1569022967,ochPri3:0.2048413983):1.313307272):0.1524680624,tupChi1:1.731227053):0.2437300859):0.1071169284,galVar1:1e-08):1e-08,((micMur3:0.113432752,proCoq1:0.3325474262):0.09458856371,otoGar3:0.1727138046):0.1871164802):1e-08,tarSyr2:0.1200166885):0.1320958209,((calJac3:0.05609897793,aotNan1:1e-08):1e-08,(saiBol1:1e-08,cebCap1:1e-08):1e-08):1.783396872):1e-08,(((((rheMac8:1e-08,macFas5:1e-08):0.02844288435,macNem1:1e-08):1e-08,(papAnu3:0.02379590105,(manLeu1:1e-08,cerAty1:1e-08):1e-08):0.0250906521):1e-08,chlSab2:0.02361079063):1e-08,((colAng1:1e-08,pilTep1:1e-08):0.02359686694,(nasLar1:0.1960026353,(rhiRox1:1e-08,rhiBie1:1e-08):1e-08):1e-08):1e-08):0.02388026029):0.04774740189,nomLeu3:1e-08):1e-08,ponAbe2:1e-08):0.02355817719,gorGor5:1e-08):0.02360187132,panPan2:1e-08,hg38:1e-08);
ACYP2	((((((((((((((phaCin1:0.2255661095,sarHar1:0.03872786221):0.108894382,monDom5:0.04620565861):0.8485202271,((((loxAfr3:0.4398730343,triMan1:1e-08):1e-08,proCap2:0.2414359643):0.2530810953,(((chrAsi1:0.112993975,echTel2:0.06279879338):1e-08,eleEdw1:0.1305252744):0.0234542549,oryAfe1:0.1878222982):1e-08):0.07459751565,(dasNov3:0.09217290237,choHof2:0.1564323955):0.2254758836):1e-08):1e-08,((((((((((((oviAri4:0.02948222208,oviCan1:1e-08):0.01380528019,capHir2:1e-08):1e-08,panHod1:0.02137974171):1e-08,(((bisBis1:1e-08,bosMut1:1e-08):1e-08,(bosInd1:1e-08,bosTau8:1e-08):1e-08):0.04310170328,bubBub1:1e-08):1e-08):1e-08,(odoVir1:1e-08,cerEla1:1e-08):1e-08):1e-08,(((((turTru3:0.01817112885,orcOrc1:1e-08):1e-08,delLeu1:1e-08):0.01870621359,lipVex1:0.03897768369):0.01855206886,phyCat1:1e-08):0.01962849463,(balAcu1:1e-08,balMys1:1e-08):1e-08):0.04087335842):1e-08,susScr11:0.06446185891):1e-08,(((camFer2:1e-08,camBac1:1e-08):1e-08,camDro1:0.2000951947):1e-08,vicPac2:1e-08):1e-08):0.02170752682,(((equCab3:1e-08,equPrz1:1e-08):1e-08,equAsi1:1e-08):0.03961061576,cerSim1:1e-08):0.04390787272):0.3003515145,((((((myoBra1:1e-08,myoLuc2:1e-08):1e-08,myoDav1:1e-08):1e-08,eptFus1:1e-08):0.2028101049,minNat1:1e-08):1e-08,desRot1:0.08037371236):0.2487402188,(((pteAle1:1e-08,pteVam2:1e-08):0.09095276014,rouAeg1:0.005517395375):0.09732161054,(rhiSin1:0.2294607083,hipArm1:0.05730566572):0.06458250289):1e-08):1e-08):1e-08,(((((((lepWed1:0.02096173607,neoSch1:1e-08):0.0156276422,odoRosDiv1:0.04409307682):1e-08,((musFur1:1e-08,enhLut1:0.04840834764):0.07634143849,ailFul1:0.06363607353):0.02833653756):1e-08,(ailMel1:1e-08,ursMar1:0.04040532756):0.1063443604):0.04436333663,(canFam3:1e-08,lycPic1:0.289962473):1.840045783):1e-08,((felCat8:0.02708348388,aciJub1:0.1460878181):1e-08,(panTig1:0.03093264373,panPar1:0.0002949487614):1e-08):0.1670637476):0.1082040609,(manPen1:1e-08,manJav1:1e-08):0.1720328423):1e-08):1e-08,((eriEur2:1e-08,sorAra2:1.197888662):0.207184381,conCri1:0.05509234636):0.04133396198):1e-08):1e-08,((((((((((((mm10:0.04480008789,musCar1:0.04998186471):0.03777266114,musPah1:0.01815403596):0.1045144635,rn6:0.05976173889):0.04738043978,merUng1:0.5712301863):0.02234616104,((criGri1:0.580542136,mesAur1:0.3882901351):0.1525668704,micOch1:0.1911441184):1e-08):1e-08,nanGal1:0.1380377797):0.1809747866,jacJac1:0.1945068047):1e-08,(casCan1:0.219315384,dipOrd2:0.1484108969):1e-08):1e-08,((hetGla2:0.1248872771,fukDam1:0.2381251862):0.09125640494,((chiLan1:0.1369102219,octDeg1:0.3988685569):0.111559144,cavPor3:0.1109132767):1e-08):1e-08):1e-08,(speTri2:0.02024610786,marMar1:0.06412969711):0.09230084423):0.02323538834,(oryCun2:0.04229885008,ochPri3:0.09040653278):0.04317647511):0.02245385024,tupChi1:0.2122648616):1e-08):1e-08,galVar1:0.118591264):1e-08,((micMur3:0.0462774192,proCoq1:0.02194423748):1e-08,otoGar3:0.09448538665):1e-08):0.1509051569,tarSyr2:0.04452581751):1e-08,((calJac3:0.03227517973,aotNan1:0.04771643094):0.01484929156,(saiBol1:0.01358221769,cebCap1:0.03719216252):0.008012844665):0.036294565):0.17572065,(((((rheMac8:1e-08,macFas5:1e-08):1e-08,macNem1:0.01523851041):1e-08,(papAnu3:0.02946049828,(manLeu1:0.01455431644,cerAty1:0.01476223461):1e-08):1e-08):1e-08,chlSab2:1e-08):0.01477097268,((colAng1:1e-08,pilTep1:1e-08):0.01481497978,(nasLar1:1e-08,(rhiRox1:0.01475596188,rhiBie1:1e-08):1e-08):1e-08):1e-08):0.009342638052):0.01696352721,nomLeu3:0.01717569039):1e-08,ponAbe2:0.02114890795):0.02559071976,gorGor5:1e-08):1e-08,(panTro5:1e-08,panPan2:1e-08):0.01420990688,hg38:0.01426543329);
AD000671.1	((((((((((((((phaCin1:1e-08,sarHar1:1e-08):1e-08,monDom5:1e-08):0.2077595624,((((loxAfr3:1e-08,triMan1:1e-08):0.02223385284,proCap2:0.02147553673):1e-08,(((chrAsi1:1e-08,echTel2:0.0235967486):0.02223410228,eleEdw1:1e-08):1e-08,oryAfe1:1e-08):1e-08):1e-08,(dasNov3:1e-08,choHof2:0.04701041854):0.02223436983):1e-08):1e-08,((((((((((((oviAri4:1e-08,oviCan1:1e-08):1e-08,capHir2:1e-08):1e-08,panHod1:1e-08):1e-08,(((bisBis1:1e-08,bosMut1:1e-08):1e-08,(bosInd1:1e-08,bosTau8:1e-08):1e-08):1e-08,bubBub1:1e-08):1e-08):1e-08,(odoVir1:1e-08,cerEla1:1e-08):1e-08):0.02113358051,(((((turTru3:1e-08,orcOrc1:1e-08):1e-08,delLeu1:1e-08):1e-08,lipVex1:1e-08):1e-08,phyCat1:1e-08):1e-08,(balAcu1:1e-08,balMys1:1e-08):1e-08):1e-08):1e-08,susScr11:1e-08):1e-08,(((camFer2:1e-08,camBac1:1e-08):1e-08,camDro1:1e-08):1e-08,vicPac2:1e-08):1e-08):1e-08,(((equCab3:1e-08,equPrz1:1e-08):1e-08,equAsi1:1e-08):1e-08,cerSim1:1e-08):1e-08):1e-08,((((((myoBra1:1e-08,myoLuc2:1e-08):1e-08,myoDav1:1e-08):1e-08,eptFus1:1e-08):1e-08,minNat1:1e-08):1e-08,desRot1:1e-08):1e-08,(((pteAle1:1e-08,pteVam2:1e-08):1e-08,rouAeg1:1e-08):1e-08,(rhiSin1:1e-08,hipArm1:1e-08):1e-08):1e-08):1e-08):1e-08,(((((((lepWed1:1e-08,neoSch1:1e-08):1e-08,odoRosDiv1:1e-08):1e-08,((musFur1:1e-08,enhLut1:1e-08):1e-08,ailFul1:1e-08):1e-08):1e-08,(ailMel1:1e-08,ursMar1:1e-08):1e-08):1e-08,(canFam3:1e-08,lycPic1:1e-08):1e-08):1e-08,((felCat8:1e-08,aciJub1:1e-08):1e-08,(panTig1:1e-08,panPar1:1e-08):1e-08):1e-08):1e-08,(manPen1:1e-08,manJav1:1e-08):0.02139454735):1e-08):1e-08,((eriEur2:1e-08,sorAra2:0.02811827274):1e-08,conCri1:0.0211338616):1e-08):1e-08):1e-08,((((((((((((mm10:1e-08,musCar1:1e-08):1e-08,musPah1:1e-08):1e-08,rn6:0.04655499707):1e-08,merUng1:1e-08):1e-08,((criGri1:1e-08,mesAur1:0.02259436765):1e-08,micOch1:1e-08):1e-08):1e-08,nanGal1:1e-08):1e-08,jacJac1:1e-08):0.02223521384,(casCan1:1e-08,dipOrd2:0.0217533708):1e-08):1e-08,((hetGla2:1e-08,fukDam1:1e-08):1e-08,((chiLan1:1e-08,octDeg1:1e-08):1e-08,cavPor3:1e-08):1e-08):1e-08):1e-08,(speTri2:1e-08,marMar1:1e-08):0.02223595963):1e-08,(oryCun2:1e-08,ochPri3:1e-08):0.02223629804):1e-08,tupChi1:1e-08):1e-08):1e-08,galVar1:1e-08):1e-08,((micMur3:1e-08,proCoq1:1e-08):1e-08,otoGar3:1e-08):1e-08):1e-08,tarSyr2:1e-08):1e-08,((calJac3:1e-08,aotNan1:1e-08):1e-08,(saiBol1:1e-08,cebCap1:1e-08):1e-08):1e-08):1e-08,(((((rheMac8:1e-08,macFas5:1e-08):1e-08,macNem1:1e-08):1e-08,(manLeu1:1e-08,cerAty1:1e-08):1e-08):1e-08,chlSab2:1e-08):1e-08,((colAng1:1e-08,pilTep1:1e-08):1e-08,(nasLar1:1e-08,(rhiRox1:1e-08,rhiBie1:1e-08):1e-08):1e-08):1e-08):1e-08):1e-08,nomLeu3:1e-08):1e-08,ponAbe2:1e-08):1e-08,gorGor5:1e-08):1e-08,(panTro5:1e-08,panPan2:1e-08):1e-08,hg38:1e-08);
AD000671.2	((((((((((((((phaCin1:0.195215961,monDom5:0.05951578758):0.1256321636,ornAna2:0.1660859101):0.1029215483,((((loxAfr3:0.05334896534,triMan1:0.08790432651):1e-08,proCap2:0.4826593129):0.0589853465,(((chrAsi1:0.1374923018,echTel2:0.1947639721):1e-08,eleEdw1:0.2100831939):0.003227124299,oryAfe1:0.0804876751):1e-08):0.04847070827,(dasNov3:0.08769480953,choHof2:0.07537749074):0.0369350474):1e-08):0.01623718584,((((((((((((oviAri4:1e-08,oviCan1:1e-08):1e-08,capHir2:0.01469548506):0.01477690758,panHod1:0.02992920222):0.01459945678,(((bisBis1:1e-08,bosMut1:1e-08):1e-08,(bosInd1:1e-08,bosTau8:1e-08):1e-08):1e-08,bubBub1:0.01469529211):0.01454550033):1e-08,(odoVir1:0.01481163451,cerEla1:0.01447554727):1e-08):0.03020224786,(((((turTru3:1e-08,orcOrc1:0.01403079123):1e-08,delLeu1:0.01418608782):1e-08,lipVex1:0.0145174483):0.02952186635,phyCat1:0.03475422784):1e-08,(balAcu1:0.01478138183,balMys1:1e-08):0.01478284511):1e-08):1e-08,susScr11:0.08593902532):1e-08,(((camFer2:1e-08,camBac1:1e-08):1e-08,camDro1:1e-08):0.01491337434,vicPac2:0.01485741187):1e-08):1e-08,(((equCab3:1e-08,equPrz1:1e-08):1e-08,equAsi1:1e-08):0.04261616307,cerSim1:0.0335597056):0.09940899494):1e-08,((((((myoBra1:1e-08,myoLuc2:0.03197256045):0.01656222059,myoDav1:0.06463078519):0.03689658597,eptFus1:0.1488464559):0.1649402965,minNat1:0.1867439129):1e-08,desRot1:0.5493076936):0.04737603298,(((pteAle1:1e-08,pteVam2:0.01536752557):0.0172811496,rouAeg1:0.1138509661):0.03173446793,(rhiSin1:0.2031084646,hipArm1:0.4177325401):0.04717674139):1e-08):0.03072691438):1e-08,(((((((lepWed1:1e-08,neoSch1:1e-08):1e-08,odoRosDiv1:0.06900908173):0.01601688941,((musFur1:1e-08,enhLut1:0.01462205742):1e-08,ailFul1:0.01463829583):1e-08):1e-08,(ailMel1:0.01479697344,ursMar1:0.01447950299):0.02927538733):1e-08,(canFam3:1e-08,lycPic1:1e-08):0.02563203546):1e-08,((felCat8:1e-08,aciJub1:1e-08):1e-08,(panTig1:0.01668279014,panPar1:1e-08):1e-08):0.03490413397):0.1607760156,(manPen1:0.01487401344,manJav1:1e-08):0.04491398456):1e-08):0.02590146281,((eriEur2:2.5688163,sorAra2:0.08331978375):1e-08,conCri1:0.2094137326):1e-08):0.05783184875):0.03339665441,((((((((((((mm10:1e-08,musCar1:0.01305710927):1e-08,musPah1:0.04941065642):1e-08,rn6:0.03241888066):0.04683050264,merUng1:0.1594393383):0.03629031331,(mesAur1:0.2132736029,micOch1:0.2818335381):1e-08):0.05404385998,nanGal1:0.1253800072):1e-08,jacJac1:0.1675072382):0.0927732071,(casCan1:0.1114665529,dipOrd2:0.1161699254):0.02479867567):0.01667614672,((hetGla2:0.08319537769,fukDam1:0.3473663474):0.1043753348,((chiLan1:0.1583913992,octDeg1:0.7852729263):1e-08,cavPor3:0.4726275707):0.1578781287):0.1690978789):1e-08,(speTri2:0.07069029766,marMar1:0.04060791687):0.1061604873):1e-08,(oryCun2:0.1391413566,ochPri3:0.9144381324):0.04677386403):1e-08,tupChi1:0.8991296851):1e-08):1e-08,galVar1:0.01481387837):1e-08,((micMur3:0.147716469,proCoq1:0.08898093206):0.07244426557,otoGar3:0.431580879):0.02509916899):1e-08,tarSyr2:0.2989171339):0.08390097428,((calJac3:0.05657797256,aotNan1:0.04227619537):1e-08,(saiBol1:0.04159100926,cebCap1:0.05773136443):1e-08):0.1003547975):1e-08,(((((rheMac8:1e-08,macFas5:1e-08):1e-08,macNem1:0.01408126069):1e-08,(manLeu1:0.01422906489,cerAty1:0.01407144318):1e-08):0.01403182443,chlSab2:0.02829131498):1e-08,((colAng1:0.02843595231,pilTep1:0.2340133026):1e-08,(nasLar1:1e-08,(rhiRox1:0.01386772979,rhiBie1:1e-08):0.02833269328):0.01396415494):0.01389883577):0.01388906192):1e-08,nomLeu3:0.0281974177):1e-08,ponAbe2:1e-08):1e-08,gorGor5:0.02800919823):0.0139765465,(panTro5:1e-08,panPan2:0.01388829798):1e-08,hg38:1e-08);
ADA2	(((((((((((((phaCin1:0.07290552922,sarHar1:0.07734842623):0.0213471715,monDom5:0.07972403742):0.2985063208,((((loxAfr3:0.13276019,triMan1:0.07844669693):0.02101829176,proCap2:0.1599249652):0.06324983587,(((chrAsi1:0.1158096077,echTel2:0.1951868603):0.04184044547,eleEdw1:0.2247486358):0.009274956261,oryAfe1:0.1559194212):1e-08):0.1032938833,(dasNov3:0.120561628,choHof2:0.1312631007):0.1428039097):0.02346450199):0.02595475407,((((((((((((oviAri4:1e-08,oviCan1:0.003424173457):0.01293402077,capHir2:0.008716870771):0.005446063414,panHod1:0.01297363135):0.02840647338,(((bisBis1:1e-08,bosMut1:0.002677362213):1e-08,(bosInd1:0.002731162319,bosTau8:0.002685581462):0.005452370723):0.01044158209,bubBub1:0.008577643997):0.01720231616):0.01411986593,(odoVir1:0.02792705592,cerEla1:0.01008023966):0.009130044006):0.1153540171,(((((turTru3:1e-08,orcOrc1:0.008087814766):0.01349487812,delLeu1:0.005517008934):0.00728364027,lipVex1:0.0357969241):0.002875602188,phyCat1:0.04204124919):0.009427580125,(balAcu1:0.005835258331,balMys1:0.01044273596):0.002685574671):0.0722187572):0.04322342864,susScr11:0.08314814392):0.01861420661,(((camFer2:1e-08,camBac1:0.002684636011):1e-08,camDro1:1e-08):0.01362099227,vicPac2:1e-08):0.1195552862):0.07846578744,((equCab3:1e-08,equAsi1:0.007997080082):0.05998531615,cerSim1:0.04656400122):0.02639871458):0.005452727227,((((myoBra1:1e-08,myoLuc2:0.01494739468):0.146209472,minNat1:0.02850763088):1e-08,desRot1:0.2495409539):0.001926489884,(((pteAle1:0.008037892268,pteVam2:0.002661841778):0.02094977891,rouAeg1:0.02024532081):0.03558369101,(rhiSin1:0.02634420575,hipArm1:0.0354184347):0.03677470739):1e-08):0.07857755402):1e-08,(((((((lepWed1:1e-08,neoSch1:0.002594026282):0.00307372919,odoRosDiv1:0.01015563637):0.02128213743,((musFur1:0.01442253889,enhLut1:0.009823423831):0.03148045491,ailFul1:0.04148653869):0.006282655937):0.005701983772,(ailMel1:0.006535296539,ursMar1:0.01717227879):0.02890127756):0.01882874358,(canFam3:1e-08,lycPic1:0.005297516988):0.0449377666):0.01224988141,((felCat8:1e-08,aciJub1:0.005868884315):1e-08,(panTig1:1e-08,panPar1:1e-08):0.004579214878):0.04613744869):0.08360456412,(manPen1:1e-08,manJav1:0.03538912041):0.1690133037):0.00184565734):0.02618196371,(sorAra2:0.1413772292,conCri1:0.1089816156):0.03586979107):0.06540445943):0.01778500131,(((((nanGal1:7.139199699,casCan1:0.2378390014):1e-08,((hetGla2:0.06034750762,fukDam1:0.4038288397):0.1677556011,((chiLan1:0.5565514541,octDeg1:2.052991366):0.3614077342,cavPor3:1.128947533):0.159570709):0.1221360348):0.05769213168,(speTri2:0.02664513919,marMar1:1e-08):0.1559772828):1e-08,ochPri3:6.209363016):0.2638965688,tupChi1:0.3349884535):0.0892907454):0.004134808465,galVar1:0.1736283065):0.07709156887,((micMur3:0.03710689765,proCoq1:0.01611567416):0.05526228988,otoGar3:0.1416682736):0.04298020442):1e-08,tarSyr2:0.1267937113):0.1160623848,((calJac3:0.03622660655,aotNan1:0.007866584918):0.007432686305,(saiBol1:0.01745416313,cebCap1:0.02391278857):0.01106901793):0.06521335409):0.001574434676,(((((rheMac8:1e-08,macFas5:1e-08):1e-08,macNem1:1e-08):0.003451855562,(papAnu3:0.00767184365,(manLeu1:0.006180538789,cerAty1:0.06062851036):1e-08):0.004727536217):0.00263138168,chlSab2:0.01231780938):0.006210823319,((colAng1:0.0129916769,pilTep1:1e-08):1e-08,(nasLar1:1e-08,(rhiRox1:1e-08,rhiBie1:0.002822198839):1e-08):0.005184325953):0.002380535927):0.02627396437):0.002421389902,nomLeu3:0.006471566353):0.01211648493,gorGor5:0.005241967195):1e-08,(panTro5:1e-08,panPan2:0.005216409195):0.005334304245,hg38:0.007945380789);
ADAD1	((((((((((((((phaCin1:0.07411520176,sarHar1:0.005735304752):0.002747266732,monDom5:0.008824184644):0.05311606821,ornAna2:0.2727639163):0.06339758223,((((loxAfr3:0.018258796,triMan1:0.02272398102):0.0011908659,proCap2:0.09336121373):0.004752066954,(((chrAsi1:0.03779789319,echTel2:0.03487897811):0.004867822248,eleEdw1:0.03852572661):1e-08,oryAfe1:0.05426509316):0.002969848828):0.01261556112,dasNov3:0.03239269369):0.00298374989):1e-08,((((((((((((oviAri4:1e-08,oviCan1:1e-08):1e-08,capHir2:1e-08):1e-08,panHod1:0.00374941854):0.001872782253,(((bisBis1:1e-08,bosMut1:0.001863992482):1e-08,bosTau8:1e-08):1e-08,bubBub1:0.001866713161):0.001866592745):0.003737763357,(odoVir1:0.008859467959,cerEla1:0.02036444178):0.006405749109):0.01044358691,(((((turTru3:0.001846421262,orcOrc1:0.005759581569):0.009538107308,delLeu1:0.005680322628):0.01144296002,lipVex1:0.01134681813):0.007895503985,phyCat1:0.02448999169):0.007539478778,(balAcu1:0.01186004656,balMys1:0.005809810621):0.009193137548):0.02369444104):0.002239568119,susScr11:0.02545049933):1e-08,(((camFer2:1e-08,camBac1:1e-08):0.001896590958,camDro1:1e-08):0.003522273887,vicPac2:0.003885419733):0.0278192665):0.01699824543,(((equCab3:1e-08,equPrz1:0.00188226875):1e-08,equAsi1:0.001882332101):0.006370198949,cerSim1:0.02842365083):0.02774599016):1e-08,((((((myoBra1:1e-08,myoLuc2:0.001906287659):0.001892205549,myoDav1:0.005786428453):1e-08,eptFus1:1e-08):0.01719905744,minNat1:0.01294533545):0.01618660198,desRot1:0.06175971752):0.03948965782,(((pteAle1:1e-08,pteVam2:1e-08):0.003721336548,rouAeg1:0.007594178922):0.01469548079,(rhiSin1:0.03127295419,hipArm1:0.04556354135):0.03118192262):0.002937137729):0.02744961287):1e-08,(((((((lepWed1:0.009430772642,neoSch1:1e-08):0.01156014888,odoRosDiv1:0.01329497471):1e-08,((musFur1:0.003478603471,enhLut1:0.007960325592):0.01592903317,ailFul1:0.02177494369):0.001561846803):1e-08,(ailMel1:0.0154453973,ursMar1:0.007564906921):0.003771515587):0.00593142162,(canFam3:1e-08,lycPic1:1e-08):0.009577920466):0.0001305053188,((felCat8:0.002005102127,aciJub1:1e-08):0.006072408665,(panTig1:1e-08,panPar1:0.005646951376):0.001535909951):0.02096674843):0.001754505962,manJav1:0.08248542428):0.00718970367):1e-08,((eriEur2:0.05574109288,sorAra2:0.0372309633):0.007443173262,conCri1:0.1225981795):0.0163932733):1e-08):0.004471824311,((((((((((((mm10:1e-08,musCar1:1e-08):0.007704629951,musPah1:0.02339653091):1e-08,rn6:0.01341362161):0.001925291701,merUng1:0.005708721337):0.005651503619,((criGri1:0.001843144657,mesAur1:0.003862397715):0.003827278378,micOch1:0.01736694647):0.001949104135):0.006853912784,nanGal1:0.0620097001):0.007442467329,jacJac1:0.05493151339):0.0323178079,(casCan1:0.04502164451,dipOrd2:0.06275731254):0.002060716645):0.007187132163,((hetGla2:0.08615339385,fukDam1:0.09123880888):0.007674043387,((chiLan1:0.02583088364,octDeg1:0.02960811986):0.005705572629,cavPor3:0.03739209448):0.01268756281):0.06854321612):1e-08,(speTri2:0.006471296232,marMar1:0.008974374265):0.04375437814):0.01362539917,(oryCun2:0.007765730524,ochPri3:0.0329581706):0.02125109114):0.007055390011,tupChi1:0.05914049281):1e-08):1e-08,((micMur3:0.002571004567,proCoq1:0.01187918637):0.01101552959,otoGar3:0.007692708837):0.01672662677):0.02288032441,tarSyr2:0.08506792674):0.03357603309,((calJac3:0.01782938857,aotNan1:0.02980422538):1e-08,(saiBol1:0.003777376429,cebCap1:1e-08):0.004378359138):0.01791520834):0.01098075782,(((((rheMac8:1e-08,macFas5:1e-08):1e-08,macNem1:1e-08):1e-08,(papAnu3:0.00606756838,(manLeu1:1e-08,cerAty1:1e-08):1e-08):1e-08):1e-08,chlSab2:0.005708830619):1e-08,((colAng1:0.003802764219,pilTep1:0.001911693004):0.00189901464,(nasLar1:0.001911370191,(rhiRox1:1e-08,rhiBie1:1e-08):1e-08):0.005718114424):1e-08):1e-08):0.003804230191,nomLeu3:0.005725847244):1e-08,ponAbe2:0.002274880515):0.01348692659,gorGor5:0.001900922904):1e-08,(panTro5:1e-08,panPan2:1e-08):0.001898752585,hg38:1e-08);
ADAD2	((((((((((((((phaCin1:0.3933492437,sarHar1:0.1038980033):0.03339165929,monDom5:0.1290865814):1.979485912,((((loxAfr3:0.1290825667,triMan1:0.1725643127):0.006711901076,proCap2:0.4228426844):0.1139701952,(((chrAsi1:0.420884572,echTel2:0.4726072111):0.1984984776,eleEdw1:0.6628028528):0.03489262049,oryAfe1:0.4184303964):0.06981655872):0.1116258006,(dasNov3:0.344426119,choHof2:0.2882122377):0.2012234284):0.01000144313):0.2435135402,((((((((((((oviAri4:0.02543680649,oviCan1:0.1863516736):0.118633767,capHir2:0.01851282799):0.00978425964,panHod1:0.04753399852):0.0274012446,(((bisBis1:0.009448885891,bosMut1:0.007080906719):0.003313040854,(bosInd1:0.002426184619,bosTau8:0.01015207231):0.03329765757):0.04443002076,bubBub1:0.02780716668):0.03222581885):0.02392772188,(odoVir1:0.06611609408,cerEla1:0.1033808718):0.02796911437):0.2709542296,(((((turTru3:0.01456789008,orcOrc1:0.008990706142):0.02713207236,delLeu1:0.04455224218):0.004593555705,lipVex1:0.06677346823):0.02406453588,phyCat1:0.09623713667):0.02603729343,(balAcu1:0.1266812722,balMys1:0.01335492238):0.03324503683):0.22767634):0.03271429466,susScr11:0.2676204677):0.03664160459,(((camFer2:1e-08,camBac1:0.006183773647):1e-08,camDro1:0.02467853417):0.03023534839,vicPac2:0.06290998197):0.2796026607):0.09571250329,(((equCab3:1e-08,equPrz1:0.006899268363):0.006966123723,equAsi1:0.00847866383):0.1312293822,cerSim1:0.1162872347):0.2265813799):0.0135691303,((((((myoBra1:1e-08,myoLuc2:0.02167850079):0.01635160712,myoDav1:0.02940697839):0.03588434241,eptFus1:0.06546515198):0.07210848553,minNat1:0.1226226982):0.09069187928,desRot1:0.1800718497):0.1027294687,(((pteAle1:0.0128159214,pteVam2:0.01592610939):0.02791075584,rouAeg1:0.05046896933):0.09511856212,(rhiSin1:0.1496986779,hipArm1:0.1562565565):0.08468524547):0.04276973771):0.2330138232):0.01148227408,(((((((lepWed1:0.03112478823,neoSch1:0.02371988372):0.04807432157,odoRosDiv1:0.09050914131):0.0275803582,((musFur1:0.1193861841,enhLut1:0.02303601168):0.05788445197,ailFul1:0.2157337886):0.03698012613):0.01235288144,(ailMel1:0.0589775387,ursMar1:0.06147205447):0.0551852413):0.1142840664,(canFam3:0.003291236224,lycPic1:0.003322125958):0.2523249177):0.05738659121,((felCat8:0.03051627023,aciJub1:0.004392662943):1.20841012,(panTig1:0.01074436517,panPar1:1e-08):0.4294877102):0.02812495218):0.1182151601,(manPen1:0.03466794411,manJav1:0.007655662179):0.768418447):0.02039031751):0.08547605193,((eriEur2:0.4960907249,sorAra2:0.7452125896):0.09767303774,conCri1:0.5768281693):0.08215934277):0.06524090632):0.05642015485,((((((((((((mm10:0.01197503119,musCar1:0.03166982398):0.04403487541,musPah1:0.06533854334):0.0809235001,rn6:0.1183505011):0.09790348568,merUng1:0.1346786829):0.0252371717,((criGri1:0.1863665318,mesAur1:0.1733036091):0.05041214195,micOch1:0.1928895828):0.09937402603):0.1352586129,nanGal1:0.3439222198):0.1548507929,jacJac1:0.4663259614):0.166073418,(casCan1:0.2298214393,dipOrd2:0.3973300713):0.1210289123):0.1966606855,((hetGla2:0.2032795989,fukDam1:0.2574819432):0.05576374528,((chiLan1:0.1371565399,octDeg1:0.4025242364):0.04303559964,cavPor3:0.2818387643):0.05490851416):0.5178410262):0.101359799,(speTri2:0.02776046551,marMar1:0.02907137163):0.3567704383):0.08060692822,(oryCun2:0.2763634307,ochPri3:0.5458058555):0.2863809449):0.04889627179,tupChi1:0.6289715722):0.003614485087):0.01627243417,galVar1:0.5983979389):0.03197860308,((micMur3:0.1190056717,proCoq1:0.1211063863):0.1519880776,otoGar3:0.290836319):0.18102286):0.0548053188,tarSyr2:0.5001879302):0.353090584,((calJac3:0.08483217087,aotNan1:0.04461522962):1e-08,(saiBol1:0.07284262702,cebCap1:0.04559913064):0.0105051828):0.07441408193):0.03989498182,(((((rheMac8:0.007119147612,macFas5:1e-08):1e-08,macNem1:0.004718894908):1e-08,(papAnu3:0.002341781545,(manLeu1:0.002345714884,cerAty1:0.002357329794):0.009462304899):0.004720834604):0.004723494837,chlSab2:0.009535197038):1e-08,((colAng1:0.02121711915,pilTep1:0.01630370248):0.005465065762,(nasLar1:0.156036356,(rhiRox1:0.002069293327,rhiBie1:0.1229961511):0.003575752731):0.01362188214):0.007120127848):0.0403113114):0.01745782351,nomLeu3:0.0720390338):0.00244415731,ponAbe2:0.03085830825):0.01945392516,gorGor5:0.009678287239):0.009680256048,(panTro5:1e-08,panPan2:1e-08):0.01434385131,hg38:0.009545840701);
ADA	((((((((((((((phaCin1:0.2380850245,sarHar1:0.1472344256):1e-08,monDom5:0.2183957363):1e-08,((((loxAfr3:0.1096776283,triMan1:0.09418737567):1e-08,proCap2:0.264519466):1e-08,(((chrAsi1:0.120530623,echTel2:0.1865810448):0.02208881125,eleEdw1:0.250194699):0.01843003154,oryAfe1:0.2175196592):1e-08):0.02110535641,(dasNov3:0.1128783111,choHof2:0.09024951342):0.01661355898):1e-08):0.06398534698,((((((((((((oviAri4:1e-08,oviCan1:0.03079000077):1e-08,capHir2:0.04277677818):1e-08,panHod1:0.04163631894):1e-08,(((bisBis1:1e-08,bosMut1:1e-08):1e-08,(bosInd1:1e-08,bosTau8:1e-08):1e-08):1e-08,bubBub1:0.01994449201):0.06894096801):1e-08,(odoVir1:1e-08,cerEla1:0.02223995283):0.02208035642):0.04509925769,((((orcOrc1:0.02062288996,delLeu1:1e-08):1e-08,lipVex1:1e-08):0.04826680029,phyCat1:0.02103367792):1e-08,(balAcu1:1e-08,balMys1:1e-08):1e-08):0.0192290752):1e-08,susScr11:0.1088124852):1e-08,(((camFer2:1e-08,camBac1:1e-08):1e-08,camDro1:0.02023900832):1e-08,vicPac2:0.02036359023):0.06872070303):0.08962932308,(((equCab3:1e-08,equPrz1:1e-08):1e-08,equAsi1:0.04379509415):0.1456382379,cerSim1:0.05402743066):0.118603224):1e-08,((((((myoBra1:0.03929402276,myoLuc2:1e-08):1e-08,myoDav1:0.02724297913):0.02104751954,eptFus1:0.09710703749):0.02569470387,minNat1:0.156352161):0.02489286282,desRot1:0.07573851222):0.05748419234,(((pteAle1:1e-08,pteVam2:1e-08):0.01724524392,rouAeg1:0.07944968521):0.08836528132,(rhiSin1:0.1062206937,hipArm1:0.05069917283):0.09324585186):0.01267624439):1e-08):1e-08,((((((neoSch1:0.02076968499,odoRosDiv1:0.0210488863):0.06709122348,((musFur1:0.02008711732,enhLut1:1e-08):0.02075302061,ailFul1:0.0427424314):0.0191213226):0.01991698025,(ailMel1:1e-08,ursMar1:1e-08):0.1169136276):1e-08,(canFam3:0.01904503345,lycPic1:0.03640370069):0.1488359143):1e-08,((felCat8:0.08258371208,aciJub1:1e-08):1e-08,(panTig1:1e-08,panPar1:1e-08):0.01983395752):0.1438423572):0.0210380505,manPen1:0.1607175002):1e-08):1e-08,((eriEur2:0.2120789424,sorAra2:0.2777273918):1e-08,conCri1:0.2237126746):0.1156778354):1e-08):1e-08,((((((((((((mm10:1e-08,musCar1:1e-08):0.03805366635,musPah1:1e-08):0.01968534772,rn6:0.0648345545):0.02419147893,merUng1:0.2473182121):1e-08,((criGri1:0.1183798737,mesAur1:1e-08):1e-08,micOch1:0.111141766):0.06434240718):0.08262596925,nanGal1:0.1302258479):0.083324512,jacJac1:0.208364648):0.04136453206,(casCan1:0.1862192703,dipOrd2:0.8406783299):0.04631685119):1e-08,((hetGla2:0.06463271286,fukDam1:0.1506964792):0.1441362572,((chiLan1:0.08611310122,octDeg1:1e-08):0.03442755151,cavPor3:0.1592321544):0.03777643646):0.1639060323):0.0224722729,(speTri2:0.1595910039,marMar1:1e-08):1e-08):1e-08,(oryCun2:0.1096373701,ochPri3:0.09002954754):0.07652487309):1e-08,tupChi1:0.192082325):1e-08):0.01809201929,galVar1:0.1464088786):0.02125717598,((micMur3:0.06446014833,proCoq1:0.04064401103):0.02135129294,otoGar3:0.08463561728):1e-08):0.009396080038,tarSyr2:0.2356523129):0.05716695145,((calJac3:0.04159277121,aotNan1:0.0198583674):1e-08,(saiBol1:1e-08,cebCap1:0.02065663505):1e-08):0.01617289274):0.06770157779,(((((rheMac8:1e-08,macFas5:1e-08):0.01956163,macNem1:1e-08):1e-08,(papAnu3:1e-08,(manLeu1:1e-08,cerAty1:1e-08):1e-08):1e-08):1e-08,chlSab2:1e-08):1e-08,((colAng1:1e-08,pilTep1:1e-08):1e-08,(nasLar1:1e-08,(rhiRox1:1e-08,rhiBie1:1e-08):1e-08):1e-08):1e-08):0.0198815096):1e-08,nomLeu3:1e-08):0.01796725282,ponAbe2:0.02292658805):0.001602553131,gorGor5:0.01984078801):1e-08,(panTro5:1e-08,panPan2:1e-08):0.01984078406,hg38:1e-08);
ADAL	((((((((((((((phaCin1:0.05153010744,sarHar1:1e-08):1e-08,monDom5:1e-08):0.07620151778,((((loxAfr3:0.1263304607,triMan1:0.037784719):1e-08,proCap2:0.06580801189):1e-08,(((chrAsi1:0.1101158629,echTel2:0.08022086824):1e-08,eleEdw1:0.141569212):1e-08,oryAfe1:0.1218785388):1e-08):0.02874641907,(dasNov3:0.03626482544,choHof2:0.1357059446):1e-08):0.03030398625):0.05208301195,((((((((((((oviAri4:1e-08,oviCan1:1e-08):1e-08,capHir2:1e-08):0.03702177656,panHod1:1e-08):1e-08,(((bisBis1:1e-08,bosMut1:1e-08):1e-08,(bosInd1:1e-08,bosTau8:1e-08):1e-08):0.07115046974,bubBub1:0.03441323252):1e-08):1e-08,(odoVir1:1e-08,cerEla1:1e-08):0.03506232794):0.03668952278,(((((turTru3:1e-08,orcOrc1:1e-08):1e-08,delLeu1:1e-08):1e-08,lipVex1:0.03405120668):1e-08,phyCat1:1e-08):1e-08,(balAcu1:1e-08,balMys1:1e-08):1e-08):0.07271339491):1e-08,susScr11:0.03242273948):1e-08,(((camFer2:1e-08,camBac1:1e-08):1e-08,camDro1:1e-08):1e-08,vicPac2:1e-08):0.03365068034):0.03198397389,(((equCab3:1e-08,equPrz1:1e-08):1e-08,equAsi1:1e-08):1e-08,cerSim1:0.1300328945):0.03236882873):1e-08,((((((myoBra1:1e-08,myoLuc2:0.03475613182):0.03268399504,myoDav1:0.03284371602):0.03234475722,eptFus1:0.0333418572):1e-08,minNat1:0.0324374948):1e-08,desRot1:1e-08):1e-08,(((pteAle1:1e-08,pteVam2:0.03387325307):1e-08,rouAeg1:1e-08):1e-08,(rhiSin1:0.03710603151,hipArm1:1e-08):1e-08):1e-08):1e-08):1e-08,(((((((lepWed1:1e-08,neoSch1:1e-08):0.03364659449,odoRosDiv1:1e-08):1e-08,((musFur1:0.05155350013,enhLut1:1e-08):0.02545090961,ailFul1:1e-08):0.02590974997):1e-08,(ailMel1:1e-08,ursMar1:1e-08):0.1561557906):1e-08,(canFam3:1e-08,lycPic1:1e-08):0.03209175472):1e-08,((felCat8:1e-08,aciJub1:1e-08):1e-08,(panTig1:1e-08,panPar1:0.03438200202):1e-08):0.03243697147):1e-08,(manPen1:1e-08,manJav1:1e-08):0.1013592693):1e-08):1e-08,((eriEur2:1e-08,sorAra2:0.2679010629):1e-08,conCri1:0.3573536774):0.14412358):0.02414279952):1e-08,((((((((((((mm10:1e-08,musCar1:1e-08):0.03097037926,musPah1:0.0308087713):0.02988290925,rn6:0.06713411499):0.03237586627,merUng1:1e-08):0.06437607781,((criGri1:1e-08,mesAur1:0.03101702782):1e-08,micOch1:0.03074808932):1e-08):0.06849073156,nanGal1:0.06838810744):0.03044783421,jacJac1:0.1101754092):1e-08,(casCan1:0.05067738794,dipOrd2:0.08166856503):0.06690379101):1e-08,((hetGla2:0.03250243476,fukDam1:1e-08):0.05994398082,((chiLan1:1e-08,octDeg1:1e-08):1e-08,cavPor3:0.06658284098):1e-08):0.0956088944):1e-08,(speTri2:1e-08,marMar1:0.0309669849):0.09597767245):1e-08,(oryCun2:0.06800788756,ochPri3:0.03214547454):0.03179831881):1e-08,tupChi1:0.03093364062):1e-08):1e-08,galVar1:0.06390291854):1e-08,((micMur3:1e-08,proCoq1:1e-08):0.03305389638,otoGar3:0.06216070351):1e-08):1e-08,tarSyr2:0.03093355381):0.06976696948,((calJac3:1e-08,aotNan1:1e-08):1e-08,(saiBol1:1e-08,cebCap1:0.03091709135):1e-08):0.03171375559):1e-08,(((((rheMac8:1e-08,macFas5:1e-08):1e-08,macNem1:1e-08):1e-08,(papAnu3:1e-08,(manLeu1:1e-08,cerAty1:1e-08):1e-08):1e-08):1e-08,chlSab2:0.03156135547):1e-08,((colAng1:1e-08,pilTep1:1e-08):0.03135529554,(nasLar1:1e-08,(rhiRox1:1e-08,rhiBie1:1e-08):1e-08):1e-08):1e-08):1e-08):1e-08,nomLeu3:1e-08):1e-08,ponAbe2:1e-08):1e-08,gorGor5:1e-08):1e-08,(panTro5:1e-08,panPan2:1e-08):1e-08,hg38:1e-08);
ADAM10	((((((((((((((phaCin1:0.07893550913,sarHar1:0.6948014075):0.1013571262,monDom5:1e-08):2.041318222,((((loxAfr3:1e-08,triMan1:1e-08):0.08911964352,proCap2:0.8123888063):2.222865187,(((chrAsi1:0.2800151304,echTel2:10):1e-08,eleEdw1:0.2904239379):0.01750380705,oryAfe1:0.2581632541):1e-08):0.1871288215,(dasNov3:0.8051890845,choHof2:0.5457837605):1e-08):1e-08):1e-08,((((((((((((oviAri4:1e-08,oviCan1:0.1287603678):0.2729627342,capHir2:1e-08):1e-08,panHod1:1e-08):0.02726509138,(((bisBis1:1e-08,bosMut1:1e-08):1e-08,(bosInd1:0.1396203564,bosTau8:1e-08):1e-08):0.02842267218,bubBub1:1e-08):0.05640355593):1e-08,(odoVir1:0.02905454759,cerEla1:1e-08):0.09161076601):0.09737991382,(((((turTru3:1e-08,orcOrc1:1e-08):1e-08,delLeu1:0.05042242776):0.02611405389,lipVex1:0.08523059291):1e-08,phyCat1:0.05877938126):1e-08,(balAcu1:1e-08,balMys1:0.05756048717):0.02612939072):0.08386152802):0.1812892184,susScr11:0.5155317647):1e-08,(((camFer2:0.0245973631,camBac1:1e-08):1e-08,camDro1:0.4707873464):1e-08,vicPac2:1e-08):0.2921856764):0.2286882146,(((equCab3:1e-08,equPrz1:1e-08):1e-08,equAsi1:1e-08):0.18763246,cerSim1:1e-08):0.1271836125):0.04063150303,((((((myoBra1:1e-08,myoLuc2:1e-08):0.4876368483,myoDav1:1e-08):1e-08,eptFus1:0.2294435615):1e-08,minNat1:0.4661738541):1e-08,desRot1:0.5003908107):0.5901310014,(((pteAle1:1e-08,pteVam2:0.05309533889):1e-08,rouAeg1:0.03458007264):0.0693521057,(rhiSin1:1e-08,hipArm1:1e-08):0.103117031):0.1350239425):1e-08):0.04683571826,(((((((lepWed1:1e-08,neoSch1:0.04637470207):1e-08,odoRosDiv1:0.09469644946):0.02211499223,((musFur1:0.1006854623,enhLut1:1e-08):0.04446526873,ailFul1:0.1173844561):1e-08):1e-08,(ailMel1:0.02927543654,ursMar1:1e-08):0.06131083312):0.01818717205,(canFam3:1e-08,lycPic1:0.02261786348):0.07846407886):1e-08,((felCat8:1e-08,aciJub1:0.02532262556):1e-08,(panTig1:1e-08,panPar1:1e-08):0.8138738788):0.0719969707):0.4287151778,(manPen1:1e-08,manJav1:0.05824687365):0.1451326009):1e-08):0.02535880427,(eriEur2:2.092591581,conCri1:0.04116173081):0.1283818829):0.1984718553):1e-08,((((((((((((mm10:0.231704532,musCar1:0.07727739426):1e-08,musPah1:0.1381232449):0.04954226601,rn6:0.2750821353):1e-08,merUng1:0.2492132044):1e-08,((criGri1:0.03194580778,mesAur1:1e-08):0.08590059933,micOch1:0.3177528136):1e-08):1e-08,nanGal1:1.013669546):1.031492067,jacJac1:3.656964467):1e-08,(casCan1:10,dipOrd2:0.5433603009):1e-08):1e-08,(hetGla2:0.4450345838,(octDeg1:0.4178827359,cavPor3:0.7841477635):1.052123923):0.003403410773):0.7845660703,(speTri2:1e-08,marMar1:1e-08):1.477519986):1e-08,(oryCun2:0.1177958069,ochPri3:0.1998523195):0.06196518608):1e-08,tupChi1:0.3765305309):1e-08):1e-08,galVar1:0.4919621671):1e-08,((micMur3:0.2464060424,proCoq1:0.03149461102):1e-08,otoGar3:0.1357164673):0.1169492866):1e-08,tarSyr2:0.2706015742):0.1279177139,(aotNan1:0.04992707864,(saiBol1:1e-08,cebCap1:0.02496031479):0.02513226496):0.0248714862):1e-08,(((((rheMac8:1e-08,macFas5:1e-08):1e-08,macNem1:1e-08):1e-08,(papAnu3:1e-08,(manLeu1:1e-08,cerAty1:0.04965483142):1e-08):1e-08):1e-08,chlSab2:0.04993228852):1e-08,((colAng1:0.0239580198,pilTep1:0.0245174277):1e-08,(rhiRox1:1e-08,rhiBie1:1e-08):1e-08):1e-08):0.02404349632):0.02415117544,nomLeu3:0.07265507151):1e-08,ponAbe2:0.0241382023):0.02400326842,gorGor5:0.02488211437):1e-08,(panTro5:1e-08,panPan2:1e-08):1e-08,hg38:1e-08);
ADAM11	((((((((((((((phaCin1:0.04484602625,sarHar1:0.06095073464):0.008869806692,monDom5:0.08311136779):0.4759983239,((((loxAfr3:0.058224406,triMan1:0.04041564643):0.006467162522,proCap2:0.05004240345):0.007724859553,(((chrAsi1:0.08851645672,echTel2:0.1566010978):1e-08,eleEdw1:0.0758559405):0.01937613142,oryAfe1:0.1490532912):1e-08):0.03878700057,(dasNov3:0.1255824725,choHof2:0.1364978613):0.02918849303):0.007822538036):0.00741151604,((((((((((((oviAri4:1e-08,oviCan1:0.1765944183):0.09628597619,capHir2:0.01091900882):0.005341117997,panHod1:0.01941812234):0.007047940924,(((bisBis1:0.006480109613,bosMut1:1e-08):1e-08,(bosInd1:1e-08,bosTau8:1e-08):0.03370502271):0.01966134173,bubBub1:0.01299208906):0.005361064738):1e-08,(odoVir1:0.01768895846,cerEla1:0.00913970357):0.07223679683):0.02536824742,((((orcOrc1:0.02021318462,delLeu1:0.004993014791):0.005576865757,lipVex1:0.006248441995):1e-08,phyCat1:0.02538811759):1e-08,(balAcu1:0.04127717318,balMys1:1e-08):0.02024143409):0.04991463131):0.04531815357,susScr11:0.07232160353):0.0263784321,(((camFer2:1e-08,camBac1:1e-08):1e-08,camDro1:1e-08):0.01233620018,vicPac2:1e-08):0.08808313126):1e-08,(((equCab3:1e-08,equPrz1:1e-08):0.007297267408,equAsi1:0.009514868796):0.02372608679,cerSim1:0.03310134164):0.03323493532):1e-08,((((((myoBra1:0.006314075817,myoLuc2:0.008823003116):7.358960627e-05,myoDav1:0.006335886691):0.006365445448,eptFus1:0.02658880946):0.04386811926,minNat1:0.03088084794):0.01762275735,desRot1:0.06748710492):0.02400352161,(((pteAle1:1e-08,pteVam2:1e-08):0.01124503178,rouAeg1:0.02069648184):0.05188557495,(rhiSin1:0.1847294237,hipArm1:0.04403598505):0.04314526492):0.01273601578):0.01264835051):1e-08,(((((((lepWed1:0.0193301932,neoSch1:1e-08):1e-08,odoRosDiv1:0.1430824208):0.01206195261,((musFur1:0.005868091218,enhLut1:0.02661222872):0.04242063101,ailFul1:0.0127786724):0.01356878713):1e-08,(ailMel1:0.03239014852,ursMar1:0.01262633856):0.006414648001):0.00521815349,(canFam3:1e-08,lycPic1:1e-08):0.03221584721):0.01901214614,((felCat8:1e-08,aciJub1:0.006142452521):1e-08,(panTig1:0.03280733991,panPar1:1e-08):1e-08):0.01448955451):0.02341139453,(manPen1:0.02320797405,manJav1:0.02313919709):0.1183278011):0.01525646193):0.009123989863,((eriEur2:0.06116849492,sorAra2:0.2931480001):1e-08,conCri1:0.1455612196):1e-08):0.01841773519):0.01983495801,((((((((((((mm10:0.004946235338,musCar1:0.01468652775):0.009771783051,musPah1:0.01542772402):0.0195575123,rn6:0.03329567):0.03272565653,merUng1:0.04487029343):1e-08,((criGri1:0.03678046995,mesAur1:0.009402600097):0.01116696,micOch1:0.04697865063):0.006461481691):0.0150744347,nanGal1:0.07648382719):0.05297379808,jacJac1:0.08941991354):0.03506597765,(casCan1:0.0590543233,dipOrd2:0.05248422708):1e-08):0.00631379878,((hetGla2:0.05092893678,fukDam1:0.2006404863):0.06994452365,((chiLan1:0.009657865012,octDeg1:0.06991964316):1e-08,cavPor3:0.0655680433):0.04449436521):0.1963809795):1e-08,(speTri2:0.0116329555,marMar1:0.02077346336):0.08090438836):0.009360695304,(oryCun2:1e-08,ochPri3:0.1472733208):0.08512694721):0.005258917159,tupChi1:0.082591804):1e-08):1e-08,galVar1:0.1220641595):0.02003449025,((micMur3:0.03779563143,proCoq1:0.03941798949):0.02174682149,otoGar3:0.04288440223):0.01347598988):1e-08,tarSyr2:0.1712396879):0.03455172063,((calJac3:0.02056738506,aotNan1:0.01580482053):1e-08,(saiBol1:0.01278506031,cebCap1:0.0322720405):1e-08):0.04493546531):0.01026088701,(((((rheMac8:1e-08,macFas5:1e-08):1e-08,macNem1:0.005330026432):0.005334508871,(papAnu3:0.005342973259,(manLeu1:0.006458185909,cerAty1:0.005332521513):1e-08):1e-08):1e-08,chlSab2:1e-08):0.01077789393,((colAng1:1e-08,pilTep1:1e-08):1e-08,(nasLar1:1e-08,(rhiRox1:1e-08,rhiBie1:0.00526787345):1e-08):1e-08):1e-08):0.03240432721):0.005760499194,nomLeu3:0.0694536832):1e-08,ponAbe2:0.04040211784):1e-08,gorGor5:1e-08):1e-08,(panTro5:0.00535402159,panPan2:1e-08):0.005354488642,hg38:0.01072064008);
ADAM12	(((((((((((((phaCin1:0.06543155864,sarHar1:0.1778927582):0.01416913097,monDom5:0.08460889864):0.3443885921,(((loxAfr3:0.03312327025,triMan1:0.04773074198):0.01443953649,(((chrAsi1:0.09892266723,echTel2:0.2153771518):0.02592126782,eleEdw1:0.1871079918):0.0005599529648,oryAfe1:0.1020496025):0.01819346142):0.04754392291,choHof2:0.1305920662):0.02099032347):0.01007148738,(((((((((((oviAri4:0.003560420067,oviCan1:1e-08):0.0129166284,capHir2:0.007645803307):1e-08,panHod1:0.008451404554):0.007643264832,((bisBis1:0.003873671778,(bosInd1:0.002572079708,bosTau8:0.001201092104):1e-08):0.004600553,bubBub1:0.009409657925):0.008719853903):0.05656643414,((((turTru3:0.002398730438,orcOrc1:0.001196468152):0.002694235812,delLeu1:0.01695614362):1e-08,lipVex1:0.01174355216):0.005081359563,balAcu1:0.01878388089):0.03011057381):0.01165453496,susScr11:0.07194550214):0.002686613073,(((camFer2:1e-08,camBac1:0.002972706056):0.005117037419,camDro1:0.00128650187):0.005324314886,vicPac2:0.04320701729):0.09311622825):0.03717426733,(((equCab3:0.001097994171,equPrz1:0.003550446988):0.001092019277,equAsi1:0.003628871442):0.02148204091,cerSim1:0.04342572211):0.01819138498):0.005020004378,(((((myoBra1:0.07218151112,myoDav1:0.04088720632):0.02099595009,eptFus1:0.09310632227):0.1134890528,minNat1:0.1205703962):0.04991185233,desRot1:0.09273385549):0.04431281121,(((pteAle1:0.004542702652,pteVam2:0.003627455725):0.0196490493,rouAeg1:0.07283080361):0.1174983042,hipArm1:0.0432767365):0.009233535915):0.02243398894):1e-08,(((((neoSch1:0.00704728002,odoRosDiv1:0.008246514698):0.02051186861,((musFur1:0.01338494236,enhLut1:0.02533817397):0.01832569357,ailFul1:0.04125792016):0.02365738881):0.00218715319,(ailMel1:0.03247139414,ursMar1:0.003381472201):0.02132722587):0.01712650469,(canFam3:0.001146766102,lycPic1:0.002443908147):0.04663530486):0.01081654918,((felCat8:0.002881764546,aciJub1:0.005102989049):1e-08,(panTig1:0.001271327029,panPar1:0.002535779133):0.001273507051):0.0536335632):0.05972370664):0.01245887524,((eriEur2:0.279274032,sorAra2:0.292933951):0.004597490164,conCri1:0.1894535161):0.0801356844):0.01009554166):0.07515383262,(((((((((((mm10:0.00441364944,musCar1:0.007848399979):0.01967340194,musPah1:0.01041484855):0.008466587101,rn6:0.03092273063):0.01901162387,((criGri1:0.009858302399,mesAur1:0.02225233888):0.01020498872,micOch1:0.03542789992):0.01423412707):0.04892291738,nanGal1:0.09884892345):0.02664428612,jacJac1:0.1171711783):0.0107429356,dipOrd2:0.2262776279):0.02967868547,((hetGla2:0.02622299154,fukDam1:0.02898179333):0.0183067327,((chiLan1:0.008382980314,octDeg1:0.04310136313):0.008000935492,cavPor3:0.02902461341):0.006573662559):0.05524829967):0.01043564746,(speTri2:0.01354826785,marMar1:0.001447902044):0.1085186135):0.04902393583,(oryCun2:0.06990067137,ochPri3:0.1377530722):0.07723174201):0.009550572918,tupChi1:0.06390821383):1e-08):0.00815672987,((micMur3:0.03869485888,proCoq1:0.02728251027):0.02243915952,otoGar3:0.08199758698):0.02792085303):0.005771279214,tarSyr2:0.08544993079):0.0372550828,((calJac3:0.02826114674,aotNan1:0.02158878069):0.00144912885,(saiBol1:0.01965647193,cebCap1:0.01344693638):1e-08):0.03625901461):0.02442058408,(((((rheMac8:0.00121423341,macFas5:0.002431590511):0.001216354238,macNem1:1e-08):1e-08,(papAnu3:0.004864761587,(manLeu1:0.001415426662,cerAty1:0.005969844147):1e-08):0.001309013114):0.001236225275,chlSab2:0.01859149413):0.00219358221,((colAng1:0.007916589828,pilTep1:0.00462445981):0.001487653974,(nasLar1:0.002687647349,(rhiRox1:0.006067829317,rhiBie1:0.01230374203):1e-08):0.007317014912):0.003865656853):0.00982002007):0.002345137559,nomLeu3:0.05291293281):0.005175922193,ponAbe2:0.02203795842):0.03278108304,gorGor5:0.003679308571):0.002501418966,(panTro5:0.004814280929,panPan2:1e-08):0.003664880497,hg38:0.007204059818);
ADAM15	((((((((((((((phaCin1:0.04469850576,sarHar1:0.08976663173):0.01469469152,monDom5:0.08969937342):0.5708643131,((((loxAfr3:0.04519003811,triMan1:0.07637707472):0.002220790447,proCap2:0.1462025758):0.02525289245,(((chrAsi1:0.07730731239,echTel2:0.1817093345):0.03232416976,eleEdw1:0.1556719835):1e-08,oryAfe1:0.09034595302):0.005703820311):0.04846248018,(dasNov3:0.07963304584,choHof2:0.08205456902):0.04046126722):0.001973645435):0.01060092945,((((((((((((oviAri4:0.00401910786,oviCan1:0.01404197):0.01895994313,capHir2:0.008834275295):1e-08,panHod1:0.005731433978):0.01193779094,(((bisBis1:1e-08,bosMut1:1e-08):1e-08,(bosInd1:1e-08,bosTau8:1e-08):0.001462675146):0.01336894641,bubBub1:0.0149477233):0.01348614895):0.008086192702,(odoVir1:0.01333898112,cerEla1:0.007626978431):0.01589046511):0.05008525095,((((orcOrc1:0.006562576305,delLeu1:0.009678231941):0.002986509259,lipVex1:0.006685369078):0.006533159235,phyCat1:0.02250338668):0.001775459892,(balAcu1:0.00648331341,balMys1:0.009089011106):0.007992988966):0.01933124986):0.008501661345,susScr11:0.07945927146):0.003351795232,(((camFer2:0.001484085525,camBac1:0.001534181847):1e-08,camDro1:0.001497383172):0.005387677992,vicPac2:0.0103718585):0.06007514268):0.02708101075,(((equCab3:1e-08,equPrz1:1e-08):0.003843905693,equAsi1:0.003607556452):0.04875627967,cerSim1:0.02900329785):0.06198276032):0.002341327414,((((((myoBra1:0.01017337929,myoLuc2:0.004939581522):0.001607129886,myoDav1:0.01202277379):0.02048066269,eptFus1:0.03674332001):0.04472961103,minNat1:0.04038861486):0.0288578549,desRot1:0.1048506781):0.02365776624,(((pteAle1:0.003878338307,pteVam2:0.005321507204):0.02312327223,rouAeg1:0.09432875493):0.1036651739,(rhiSin1:0.04463379741,hipArm1:0.04146098711):0.04260140828):0.02814949946):0.03844472073):1e-08,(((((((lepWed1:0.004517729188,neoSch1:0.01186336211):0.02381344177,odoRosDiv1:0.02188390532):0.03575560019,((musFur1:0.03696942497,enhLut1:0.02673814692):0.07005893387,ailFul1:0.08546897703):0.04891285852):0.009518207085,(ailMel1:0.01677230508,ursMar1:0.06115133746):0.0418443683):0.03653246758,(canFam3:1e-08,lycPic1:0.002948750036):0.07654378206):0.02111291522,((felCat8:0.02008240753,aciJub1:0.2972285874):0.005969784431,(panTig1:0.003604646686,panPar1:0.003515217092):0.2521173294):0.1123240966):0.06023122571,(manPen1:0.009156482353,manJav1:0.004167084265):0.05829405335):0.01375427156):0.01402549447,((eriEur2:0.2800337906,sorAra2:0.2512879481):0.02991158516,conCri1:0.1249922662):0.03444560678):0.01604104268):0.01915496571,((((((((((((mm10:0.01011403836,musCar1:0.01015218922):0.02173433921,musPah1:0.02622077145):0.02900692151,rn6:0.05488855127):0.03645212487,merUng1:0.08141031767):0.00525534051,((criGri1:0.05373312352,mesAur1:0.0700519936):0.009528502964,micOch1:0.08081294859):0.0176318644):0.04256765636,nanGal1:0.08981882474):0.02223511184,jacJac1:0.1619689144):0.03827464594,(casCan1:0.0885635277,dipOrd2:0.1308771926):0.02312863727):0.009704076059,((hetGla2:0.07296040286,fukDam1:0.1015375406):0.0351868974,((chiLan1:0.0415578832,octDeg1:0.08075609849):0.01213947261,cavPor3:0.0618778723):0.01922253014):0.1162246981):0.001568336212,(speTri2:0.01853436719,marMar1:0.0160225391):0.1093486682):0.02418596033,(oryCun2:0.1640995233,ochPri3:0.1849476389):0.06257559447):0.01018213751,tupChi1:0.1427510788):0.004186451323):1e-08,galVar1:0.09075055949):0.0143736437,((micMur3:0.04070515388,proCoq1:0.02503323543):0.03524929068,otoGar3:0.1159446758):0.03113510425):0.01119628906,tarSyr2:0.1115871321):0.0558115025,((calJac3:0.02557095819,aotNan1:0.007405306232):1e-08,(saiBol1:0.02180824736,cebCap1:0.01908515488):0.00123632892):0.05123116016):0.0234478861,(((((rheMac8:0.001481617807,macFas5:1e-08):1e-08,macNem1:0.00148169872):0.001480929502,(papAnu3:1e-08,(manLeu1:1e-08,cerAty1:1e-08):1e-08):1e-08):0.002969434437,chlSab2:0.002974323409):1e-08,((colAng1:0.01202733728,pilTep1:0.004454464777):0.002988408816,(nasLar1:0.004797990319,(rhiRox1:1e-08,rhiBie1:0.001480913115):0.004457949993):0.002979780087):1e-08):0.01563028388):0.01109360116,nomLeu3:0.01715879591):1e-08,ponAbe2:0.005330689622):0.003835822205,gorGor5:0.005126059339):0.001491521742,(panTro5:0.002959243581,panPan2:0.001478642147):0.005075556346,hg38:0.006848556005);
ADAM17	(((((((((((((phaCin1:0.04418517176,sarHar1:0.04712358861):0.008369515333,monDom5:0.04797982287):0.4184138967,((((loxAfr3:0.0399680555,triMan1:0.04714391526):1e-08,proCap2:0.1197238819):0.0050836974,(((chrAsi1:0.0546048419,echTel2:0.2498203029):0.007061772904,eleEdw1:0.1051286209):1e-08,oryAfe1:0.0565492052):0.01061181528):0.02918258183,dasNov3:0.0507123218):1e-08):0.001379872412,((((((((((((oviAri4:1e-08,oviCan1:1e-08):1e-08,capHir2:0.004780718808):1e-08,panHod1:0.01458294154):0.01950271167,(((bisBis1:1e-08,bosMut1:0.00475654832):1e-08,(bosInd1:1e-08,bosTau8:1e-08):1e-08):1e-08,bubBub1:0.009588899514):0.009690249231):0.007772231433,(odoVir1:0.02504888138,cerEla1:1e-08):0.007373179994):0.05794144774,(((((turTru3:0.004806108572,orcOrc1:1e-08):0.004784191012,delLeu1:1e-08):0.009624691056,lipVex1:0.009657168218):1e-08,phyCat1:0.009612703863):1e-08,(balAcu1:0.01951663975,balMys1:0.009675358859):1e-08):0.01886232191):1e-08,susScr11:0.04447116777):0.00517397351,(((camFer2:1e-08,camBac1:1e-08):1e-08,camDro1:1e-08):1e-08,vicPac2:0.009871636127):0.0548875812):0.01000623773,((equCab3:0.02405945497,equAsi1:1e-08):0.0193391335,cerSim1:0.03483600982):0.004771652072):1e-08,((((((myoBra1:0.006250404485,myoLuc2:1e-08):1e-08,myoDav1:0.01915139463):0.03225763655,eptFus1:0.04416629214):0.03568629731,minNat1:0.03943862947):0.01662492424,desRot1:0.1967231756):0.01037639817,(((pteAle1:1e-08,pteVam2:1e-08):1e-08,rouAeg1:0.03875819017):0.06512551525,(rhiSin1:0.04087424976,hipArm1:0.02252983024):0.02048227764):1e-08):0.0133073534):1e-08,(((((((lepWed1:0.004895683753,neoSch1:0.009812320356):0.004950994792,odoRosDiv1:0.01485447295):0.004987609508,((musFur1:0.01001449254,enhLut1:1e-08):0.02019252797,ailFul1:0.01514577818):0.0152890522):0.00473802102,(ailMel1:1e-08,ursMar1:1e-08):0.01005932876):0.005137975859,(canFam3:1e-08,lycPic1:1e-08):0.06812136836):0.004479571465,((felCat8:1e-08,aciJub1:0.006416775454):1e-08,(panTig1:1e-08,panPar1:1e-08):1e-08):0.02472148656):0.01509906715,(manPen1:0.004870256816,manJav1:0.01015589358):0.0526852981):1e-08):1e-08,((eriEur2:0.1102421906,sorAra2:0.1384010784):1e-08,conCri1:0.09029858299):0.01525833046):0.03381814328):1e-08,((((((((((((mm10:0.02424107421,musCar1:0.02457748324):0.009573401334,musPah1:0.004459791353):1e-08,rn6:0.004449096082):0.01952364599,merUng1:0.02440901189):1e-08,((criGri1:1e-08,mesAur1:0.01902592957):0.005479757424,micOch1:0.05398135211):0.009989714877):0.06855179305,nanGal1:0.05651484783):0.03687616672,jacJac1:0.0840334875):1e-08,(casCan1:0.09853732743,dipOrd2:0.1286710797):0.007563737297):1e-08,((hetGla2:0.02601211062,fukDam1:0.06334577658):0.01459769846,((chiLan1:0.02120839418,octDeg1:0.05043980589):1e-08,cavPor3:0.07396457796):0.03942110613):0.06789835487):0.008979684591,(speTri2:1e-08,marMar1:0.01068859542):0.03360905204):0.007061414841,(oryCun2:0.1060427095,ochPri3:0.1062654581):0.03851394778):0.008043676518,tupChi1:0.1406905489):1e-08):1e-08,galVar1:0.06623300643):1e-08,((micMur3:0.009345063295,proCoq1:0.0144491026):0.01767936056,otoGar3:0.03390807891):0.01134316297):1e-08,tarSyr2:0.08463638749):0.06254939893,((calJac3:0.004591408255,aotNan1:0.01623624588):1e-08,(saiBol1:0.01407030766,cebCap1:0.01869426396):1e-08):0.04041609288):1e-08,(((((rheMac8:0.01959839924,macFas5:0.00458267523):1e-08,macNem1:0.03299912759):1e-08,(papAnu3:0.004590783167,(manLeu1:1e-08,cerAty1:1e-08):0.004593626253):1e-08):1e-08,chlSab2:1e-08):0.009836306639,((colAng1:0.009232793096,pilTep1:1e-08):0.004638724345,(nasLar1:0.007061570654,(rhiRox1:1e-08,rhiBie1:0.004578622701):1e-08):0.004822496495):1e-08):1e-08):1e-08,nomLeu3:0.00463200685):1e-08,ponAbe2:0.01453220789):1e-08,panPan2:0.004646132663,hg38:1e-08);
ADAM18	(((((((((((monDom5:2.190328592,((((loxAfr3:0.09533540962,triMan1:0.03380864905):0.006380316444,proCap2:0.1495256153):0.04011206819,(((chrAsi1:0.1656881007,echTel2:0.1979745229):1e-08,eleEdw1:0.3483190172):0.01702653813,oryAfe1:0.1437634895):0.02195574592):0.06992588733,(dasNov3:0.1712954562,choHof2:0.09069753265):0.07797691845):0.03871459133):1e-08,((((((((((((oviAri4:0.01124880171,oviCan1:1e-08):1e-08,capHir2:1e-08):0.005585066346,panHod1:0.005540981877):0.0165640635,(((bisBis1:0.005588827432,bosMut1:1e-08):1e-08,(bosInd1:0.01705748578,bosTau8:1e-08):1e-08):0.005593385388,bubBub1:0.01118376879):0.01166917159):0.01126833312,(odoVir1:0.02762112309,cerEla1:0.006690278724):0.01637473002):0.07004347895,(((((turTru3:0.005761726139,orcOrc1:0.005787498588):0.005668029462,delLeu1:0.01147214431):1e-08,lipVex1:0.02901257635):0.01150881724,phyCat1:0.005768294277):1e-08,(balAcu1:0.03460904132,balMys1:1e-08):0.01143483722):0.02282748293):0.01327867037,susScr11:0.1956933101):1e-08,(((camFer2:0.0057912483,camBac1:1e-08):1e-08,camDro1:1e-08):0.02642677196,vicPac2:0.02851451438):0.07336114643):0.06113520881,(((equCab3:0.02393738402,equPrz1:0.0966443955):0.008439010006,equAsi1:1e-08):0.09152202391,cerSim1:0.08912253251):1e-08):1e-08,((((((myoBra1:0.005795530122,myoLuc2:0.01103561916):1e-08,myoDav1:0.0222445143):0.0239967685,eptFus1:0.03522603425):0.1145085397,minNat1:0.05845120581):0.01335186399,desRot1:0.1229073791):0.01779589559,(((pteAle1:1e-08,pteVam2:0.005660679774):0.003925140455,rouAeg1:0.04395838087):0.05153918849,(rhiSin1:0.03517468639,hipArm1:0.03612823351):0.03023312686):0.01412669909):0.0730648454):1e-08,((((odoRosDiv1:0.0517187601,musFur1:2.275189147):1e-08,ailMel1:0.03664032904):0.02842698308,(aciJub1:0.002616790571,panPar1:0.009884307179):0.08746688533):0.06974349424,(manPen1:0.01331595993,manJav1:0.01287185636):0.112629358):1e-08):1e-08,((eriEur2:0.3504109651,sorAra2:0.2724757861):0.01494942261,conCri1:0.1903050853):0.04667391959):0.02019776058):0.04811000302,((((((((((((mm10:0.01876350967,musCar1:0.05232437658):0.00714122333,musPah1:0.07764540013):0.01668676048,rn6:0.167351309):0.09067013995,merUng1:0.1878141551):0.06482959438,((criGri1:0.06294338588,mesAur1:0.02520143553):0.06805226925,micOch1:0.2310206642):0.0231865272):0.1616110916,nanGal1:0.2551807218):0.06123454696,jacJac1:0.3377930451):0.02275358757,dipOrd2:0.3827198278):1e-08,(hetGla2:1.50179306,((chiLan1:0.08945980322,octDeg1:0.1260052073):0.02784417886,cavPor3:0.2117018457):0.1964454825):1e-08):0.03320045777,(speTri2:0.01907412279,marMar1:0.03323684547):0.1468194381):0.0145827983,oryCun2:0.7610701322):0.01097012199,tupChi1:0.2492583048):1e-08):1e-08,galVar1:0.2159771321):0.03097972947,((micMur3:0.1303904638,proCoq1:4.536445098):1e-08,otoGar3:0.1101141198):0.06843228716):1e-08,tarSyr2:0.2140772944):0.08193588858,(calJac3:0.1266488007,(saiBol1:0.03501256551,cebCap1:0.00575496825):0.006816455042):0.04370084035):0.02810859483,(((((rheMac8:1e-08,macFas5:1e-08):1e-08,macNem1:1e-08):0.005608562958,(papAnu3:0.01139807395,(manLeu1:0.01698784979,cerAty1:0.01137492241):1e-08):0.005619234487):1e-08,chlSab2:0.01126139374):1e-08,((colAng1:0.005645253027,pilTep1:0.005680906066):1e-08,(nasLar1:1e-08,(rhiRox1:1e-08,rhiBie1:0.01118075546):0.005578765555):0.01705079435):1e-08):0.0296046688):0.01097113376,ponAbe2:0.03030810821):0.01158292178,gorGor5:1e-08):1e-08,(panTro5:0.01130136302,panPan2:1e-08):0.005665577907,hg38:0.01142021029);
ADAM19	((((((((((((((sarHar1:0.4606050724,monDom5:0.0552552124):0.1895397554,ornAna2:0.6047258037):0.3424297706,((((loxAfr3:0.06562538696,triMan1:0.04842945264):0.02138680556,proCap2:0.1749450334):0.0039233385,(((chrAsi1:0.1526969203,echTel2:0.1819076753):0.0131653761,eleEdw1:0.2528383635):0.01373131882,oryAfe1:0.06562039401):1e-08):0.06094426641,(dasNov3:0.106767526,choHof2:0.05618717232):0.01766336759):1e-08):0.004763950456,((((((((((((oviAri4:1e-08,oviCan1:1e-08):0.01173258727,capHir2:0.005106938197):0.005026956693,panHod1:0.01698418072):0.0314492868,((bisBis1:1e-08,bosMut1:0.01026036035):1e-08,(bosInd1:1e-08,bosTau8:1e-08):1e-08):0.01596426365):0.002450936127,(odoVir1:0.01152847089,cerEla1:0.00668636125):0.01145126637):0.06032334586,(((((turTru3:0.00521003634,orcOrc1:0.01580362218):0.005178837153,delLeu1:0.01624930691):0.01584113489,lipVex1:0.0316060321):0.005077576799,phyCat1:0.005897724892):1e-08,(balAcu1:0.0104200034,balMys1:0.005188987733):0.005189759642):0.01589842529):1e-08,susScr11:0.1011574598):1e-08,(((camFer2:1e-08,camBac1:1e-08):1e-08,camDro1:0.02169131604):0.004960485972,vicPac2:0.03002186858):0.08897198877):0.01628960484,(((equCab3:1e-08,equPrz1:1e-08):1e-08,equAsi1:0.01040002835):0.04149299417,cerSim1:0.04265185515):0.01388481384):1e-08,((((((myoBra1:0.005987284022,myoLuc2:1e-08):1e-08,myoDav1:0.005980928821):0.005649907675,eptFus1:0.05489319454):0.1020381521,minNat1:0.08797556867):0.05278489058,desRot1:0.09829637551):0.06427796596,(((pteAle1:1e-08,pteVam2:0.005092345456):0.03338272686,rouAeg1:0.02503390796):0.1100272049,(rhiSin1:0.05593060912,hipArm1:0.06294478214):0.01705166218):0.01643709143):0.01601711154):1e-08,(((((((lepWed1:1e-08,neoSch1:1e-08):0.00508210147,odoRosDiv1:0.03633699135):0.005060220931,(musFur1:0.01551281788,enhLut1:1e-08):0.07058179148):1e-08,(ailMel1:0.03421398558,ursMar1:1e-08):0.07759269916):0.02471047251,(canFam3:1e-08,lycPic1:0.004989526324):0.1099855654):0.0176003407,((felCat8:1e-08,aciJub1:0.02367376573):1e-08,(panTig1:0.02828096639,panPar1:0.005065107707):1e-08):0.08571531731):0.03441806333,(manPen1:1e-08,manJav1:0.02639068577):0.0492703498):0.009292097455):1e-08,((eriEur2:0.3267788627,sorAra2:0.8554806059):0.04977222087,conCri1:0.2559561915):0.04997061025):0.02240261452):0.02620269236,((((((((((((mm10:0.004829905147,musCar1:0.01945890905):0.007168344381,musPah1:0.03265854244):0.04053209102,rn6:0.04679826841):0.04142819453,merUng1:0.0893860589):0.003337568925,((criGri1:0.03738000885,mesAur1:0.04412066344):0.03110922201,micOch1:0.1394200425):0.0183991432):0.07387516377,nanGal1:0.1275026874):0.02165922525,jacJac1:0.2247844598):0.05250804991,(casCan1:0.2374390085,dipOrd2:0.2164824744):0.04649662123):0.0068574966,((hetGla2:0.0485849262,fukDam1:0.04191969868):0.02731607171,((chiLan1:0.1301359557,octDeg1:0.1393890229):0.007099076059,cavPor3:0.09533946434):0.04071407544):0.1257430682):0.009525648817,(speTri2:0.02541140817,marMar1:0.003003713754):0.1094646481):0.01581102176,(oryCun2:0.07980427153,ochPri3:0.1585736877):0.07355512971):1e-08,tupChi1:0.07586484347):1e-08):1e-08,galVar1:0.1365792189):0.01024208025,((micMur3:0.02781311367,proCoq1:0.01682069446):0.01725114827,otoGar3:0.02290716088):0.01671854275):0.03241805125,tarSyr2:0.1458717675):0.02790378281,((calJac3:0.02846378866,aotNan1:0.01406503032):1e-08,(saiBol1:0.009326015789,cebCap1:0.01950207435):1e-08):0.01034264515):0.01533174009,(((((rheMac8:0.004736808012,macFas5:1e-08):1e-08,macNem1:1e-08):1e-08,(papAnu3:1e-08,(manLeu1:0.009452750516,cerAty1:1e-08):1e-08):0.004740357104):1e-08,chlSab2:0.01442042264):0.01181859779,((colAng1:0.004719923092,pilTep1:1e-08):1e-08,(nasLar1:1e-08,(rhiRox1:1e-08,rhiBie1:1e-08):1e-08):1e-08):0.00735824744):0.01473602268):0.01199480849,nomLeu3:0.01190145911):1e-08,ponAbe2:0.009788310793):0.02097691762,gorGor5:0.01821957096):1e-08,(panTro5:0.004726369945,panPan2:1e-08):0.006094030732,hg38:0.008097195689);
ADAM20	(((((((((((((phaCin1:2.086073079,sarHar1:0.3423914091):1e-08,monDom5:0.2380806364):1.799562353,((((loxAfr3:0.08343373069,triMan1:0.04168691385):0.02478071109,proCap2:0.2414239325):0.03484154237,((chrAsi1:0.1975347572,echTel2:0.8065054361):0.01550105691,oryAfe1:0.124328374):0.01997334179):0.1383222986,(dasNov3:3.457005278,choHof2:0.9122373808):0.02491164625):0.0718794641):1e-08,((((((((((((oviAri4:0.003289739654,oviCan1:1e-08):0.01796011535,capHir2:0.01225662399):0.01369054018,panHod1:0.02632276273):0.06152535637,(((bisBis1:0.001659639468,bosMut1:0.001087041623):1e-08,(bosInd1:1e-08,bosTau8:0.001456806969):0.004423973525):0.02721742244,bubBub1:0.02978608471):0.03735447433):0.02687969008,(odoVir1:0.01689847825,cerEla1:0.01321548744):0.09143703309):0.1525743207,(((((turTru3:0.007291451272,orcOrc1:0.005846158497):0.01333005205,delLeu1:0.004308574969):0.004421309991,lipVex1:0.007284752498):0.006955764234,phyCat1:0.01781670045):0.002370717293,(balAcu1:0.00885012117,balMys1:0.01337076872):0.00524016141):0.05451033753):0.0375412702,susScr11:0.1720713249):0.009853769704,(((camFer2:1e-08,camBac1:1e-08):0.001414778028,camDro1:1e-08):0.02208569153,vicPac2:0.006226890747):0.125020566):0.07536915598,(((equCab3:0.002571474965,equPrz1:0.0139913832):0.01532206617,equAsi1:0.02134236177):0.1533064914,cerSim1:0.08038550262):0.08232379527):0.02801964188,(((((myoBra1:0.01449795363,myoLuc2:0.299240038):0.006277741604,myoDav1:0.02306373072):0.08096154493,eptFus1:0.07814365868):0.1445978024,minNat1:0.2279032362):0.04456695106,(rouAeg1:0.2448928892,(rhiSin1:0.870304326,hipArm1:0.1803608467):1e-08):0.4768059396):0.05490739344):0.01569215087,(((((((lepWed1:1e-08,neoSch1:0.004527175317):0.02149323804,odoRosDiv1:0.02422698188):0.02920750107,((musFur1:0.03641337827,enhLut1:0.03135972345):0.06798471811,ailFul1:0.04673120341):0.0264002596):0.004631446153,(ailMel1:0.01899796203,ursMar1:0.01122815553):0.03788250935):0.01999654968,(canFam3:0.002167876141,lycPic1:0.002331965965):0.1637863915):0.01946817249,((felCat8:0.006099835903,aciJub1:0.007196423566):0.00797027593,(panTig1:0.002909611725,panPar1:0.005779650948):0.003992413209):0.1612142253):0.1011878823,manJav1:1.335919676):1e-08):0.01127460342,((eriEur2:0.2587546295,sorAra2:0.6768568086):0.04590461078,conCri1:0.1894094202):0.1119080258):0.05455398286):0.0796351621,((((((((((mm10:0.01271569871,musCar1:0.03131408928):0.01984967371,musPah1:0.02679109664):0.03773721167,rn6:0.1123066855):0.0621511374,((criGri1:0.0500203966,mesAur1:0.07494553618):0.01761178406,micOch1:0.0814760848):0.03465608212):0.1700473272,jacJac1:0.2130714773):0.05571299948,(casCan1:0.1511039551,dipOrd2:1.101306339):1e-08):0.005352199586,((hetGla2:0.07901232599,fukDam1:0.07234308617):0.04955578932,(octDeg1:0.221524352,cavPor3:0.115229981):0.02909594878):0.133624281):0.5448891322,(speTri2:0.09226180729,marMar1:0.04102105247):0.3858839224):0.01934359402,ochPri3:0.5510382415):0.06500426816,tupChi1:0.3059669705):0.01994777685):0.03607339302,((micMur3:0.1206326863,proCoq1:0.07007862917):0.06963040913,otoGar3:0.2508292702):0.08714982181):0.02273946633,tarSyr2:0.4816604413):0.09270578136,((calJac3:0.01989106166,aotNan1:0.0283699725):0.001288306261,(saiBol1:0.04457969423,cebCap1:0.03162177812):0.003709409778):0.0467089741):0.03688254371,(((((rheMac8:0.001478065822,macFas5:0.001476150548):0.001474323495,macNem1:0.002977428066):0.002955837809,(papAnu3:0.004445258107,(manLeu1:0.0003018450046,cerAty1:0.002698175959):0.001435613743):1e-08):1e-08,chlSab2:0.008967172445):0.01442230703,((colAng1:0.003153994847,pilTep1:0.01031377007):0.004491170177,(nasLar1:0.002979137213,(rhiRox1:1e-08,rhiBie1:1e-08):0.002977546049):0.005754164298):0.008563339033):0.03073555979):0.01402265631,nomLeu3:0.007922372621):1e-08,ponAbe2:0.01384413372):0.01328382041,gorGor5:0.007420256284):0.002854533708,(panTro5:0.004378246947,panPan2:1e-08):0.002930026285,hg38:0.002917497833);
ADAM21	(((((((((((((phaCin1:0.2391328523,monDom5:0.4842342843):1.58584318,(((loxAfr3:0.06356785677,triMan1:0.1809410335):0.01172952603,((echTel2:0.1803711778,eleEdw1:0.1803397918):0.009741329421,oryAfe1:0.1011285841):0.009572460039):0.07508520571,choHof2:0.1630007134):0.02936544573):0.03421667419,((((((((((((oviAri4:0.001495420862,oviCan1:1e-08):0.002990396221,capHir2:0.003000135078):0.004502717174,panHod1:0.00903997372):0.02758946644,((bisBis1:0.001488896879,(bosInd1:0.001498993978,bosTau8:0.001490975354):0.002979613036):0.01062958128,bubBub1:0.01528655296):0.01033731417):0.009942029809,(odoVir1:0.0234675942,cerEla1:0.01810242278):0.01388263194):0.07902866099,(((((turTru3:0.007339811776,orcOrc1:0.007393433019):0.01347454292,delLeu1:0.004245731136):0.005070140551,lipVex1:0.006894450236):0.8190578211,phyCat1:0.013211635):1e-08,(balAcu1:0.008991392015,balMys1:0.004521705162):0.006575737026):0.03593805704):0.01135867522,susScr11:0.1019017877):0.01203104922,((camBac1:1e-08,camDro1:1e-08):0.008193488992,vicPac2:0.01425633628):0.06607085404):0.0590395923,cerSim1:0.08181797699):0.005726884392,((((((myoBra1:0.008846405343,myoLuc2:0.2772162944):0.001357902681,myoDav1:0.02431182651):0.0206776706,eptFus1:0.05820289264):0.08381209788,minNat1:0.07513077434):0.01503716879,desRot1:0.08405895973):0.01674409588,hipArm1:0.1298626495):0.03219940541):0.002287510872,((((((lepWed1:0.003042558637,neoSch1:0.001451098522):0.03383572618,((musFur1:0.02180402514,enhLut1:0.01254360837):0.05462897934,ailFul1:0.03248719732):0.01152449455):0.001614203897,(ailMel1:0.006820516203,ursMar1:0.008554030632):0.02605341491):0.01037915293,(canFam3:0.001506466699,lycPic1:0.002968133156):0.0671527464):0.01280832915,((felCat8:0.004711925226,aciJub1:0.007658922151):0.004581232818,panPar1:0.01594201886):0.07087785049):0.05411761091,(manPen1:0.0116521719,manJav1:0.03272336159):0.1000410109):0.02299294088):0.01081208468,(eriEur2:0.2652258381,conCri1:0.2120639207):0.03977839353):0.05415425753):0.04626960645,((((((((((((mm10:0.01507767455,musCar1:0.028469409):0.01848542511,musPah1:0.02481324575):0.03629174591,rn6:0.1071231364):0.05193871771,merUng1:0.1261606057):0.02337913125,((criGri1:0.04636207391,mesAur1:0.07171247222):0.02251516587,micOch1:0.08699234627):0.03014625896):0.126720484,nanGal1:0.2007408694):0.056159496,jacJac1:0.2395572385):0.05172117989,(casCan1:0.121056912,dipOrd2:0.2105598515):0.01189514739):0.02827353057,((hetGla2:0.0819073636,fukDam1:0.07461907757):0.04498094763,(octDeg1:0.2343695909,cavPor3:0.1131337769):0.02860149954):0.1137113246):0.01494608039,(speTri2:0.01061288217,marMar1:0.00459049158):0.1346255187):0.02644653965,(oryCun2:0.1224452885,ochPri3:0.1609366657):0.165872033):0.02548699018,tupChi1:0.2147987686):0.006040688983):0.01408980606,galVar1:0.1445168741):0.004603699872,((micMur3:0.03371278664,proCoq1:0.02478295099):0.03550237404,otoGar3:0.102076377):0.04969150702):0.02125893219,tarSyr2:0.2472542127):0.07812581758,(aotNan1:0.03169747745,(saiBol1:0.03012471665,cebCap1:0.01926947616):0.00600064119):0.03501241693):0.01006797686,((((rheMac8:0.001511356282,macFas5:0.001507013053):0.001709187395,(papAnu3:0.006247187092,cerAty1:0.01501804867):1e-08):0.004783829119,chlSab2:0.01763713993):0.008577283196,((colAng1:0.007832417698,pilTep1:0.01512913618):0.001602945305,(nasLar1:0.7826836501,rhiRox1:0.01060466184):0.001552308168):0.001550822761):0.01896279951):0.006239255311,nomLeu3:0.02591377409):0.004585501528,ponAbe2:0.01994808275):0.001788796917,gorGor5:0.00765511729):1e-08,(panTro5:0.001500534189,panPan2:0.003001507624):0.007566419021,hg38:0.004535378995);
ADAM22	((((((((((((((phaCin1:0.07518502595,sarHar1:0.08593579566):1e-08,monDom5:0.01425180096):0.3024757721,ornAna2:0.3722193573):0.1946110698,((((loxAfr3:0.09789935444,triMan1:0.07925387247):0.01621208496,proCap2:0.1446084111):0.02242185444,(((chrAsi1:0.1186315276,echTel2:0.1719466458):1e-08,eleEdw1:0.155328414):1e-08,oryAfe1:0.08058740494):0.003111750486):0.03141951073,dasNov3:0.2762158309):1e-08):0.008542464758,((((((((((((oviAri4:0.04004441042,oviCan1:0.05526612878):1e-08,capHir2:1e-08):1e-08,panHod1:0.01167036071):0.006141030127,((bisBis1:1e-08,bosInd1:0.004717026639):0.009338647346,bubBub1:1e-08):0.007416065308):0.006406591892,(odoVir1:1e-08,cerEla1:0.01106598117):0.005483927315):0.06817087364,((((turTru3:0.005915898664,orcOrc1:1e-08):1e-08,delLeu1:0.005634392632):0.01077899819,lipVex1:0.06206733581):0.005619209774,(balAcu1:0.03025290354,balMys1:0.01941623443):1e-08):0.03290820408):0.01380917914,susScr11:0.08752056858):0.02054110758,(((camFer2:1e-08,camBac1:1e-08):0.01667796403,camDro1:0.004158344604):0.02229614192,vicPac2:0.01106216414):0.1059890037):0.03352005525,((equCab3:0.01586453737,equAsi1:0.01991347081):0.04700577992,cerSim1:0.03832551454):0.02789887067):1e-08,((((((myoBra1:0.01689550831,myoLuc2:1e-08):0.005622311708,myoDav1:0.01120054186):0.02879683943,eptFus1:0.004819532415):0.04545210137,minNat1:0.08374556616):0.004471169126,desRot1:0.09337177499):0.01936289276,(((pteAle1:0.009928993482,pteVam2:1e-08):0.02768022388,rouAeg1:0.02995582103):0.1003026041,(rhiSin1:0.02089251397,hipArm1:0.03042273255):0.0250587526):1e-08):0.004392706643):0.04097860453,(((((neoSch1:0.02281623399,odoRosDiv1:0.03303928143):0.0189395001,((musFur1:0.007679978812,enhLut1:0.01786340439):0.02434211389,ailFul1:0.03728932754):0.01429339417):1e-08,(ailMel1:0.01396898124,ursMar1:0.03044638464):0.04238826556):0.002514304574,(canFam3:0.05388586581,lycPic1:1e-08):0.09061979525):1e-08,((felCat8:0.006506889772,aciJub1:0.00566708851):1e-08,panPar1:1e-08):0.01798685906):0.1039177366):0.02544286741,((eriEur2:0.1357170818,sorAra2:0.1161900726):0.028020932,conCri1:0.1550467598):1e-08):1e-08):1e-08,(((((((((((mm10:0.03117295125,musCar1:1e-08):0.02734347179,musPah1:0.008343876547):0.07557157981,rn6:0.1826772173):0.05355640862,((criGri1:0.1857101254,mesAur1:0.03701855898):0.07542027431,micOch1:0.08257192686):0.05740371601):0.1342080341,nanGal1:0.1170829331):1e-08,jacJac1:0.1384944438):0.09092081111,(casCan1:0.1317238045,dipOrd2:0.1186373691):1e-08):0.02730559621,((hetGla2:0.09599056086,fukDam1:0.2363148729):0.04987958494,((chiLan1:0.05546176715,octDeg1:0.04713137874):0.02418516769,cavPor3:0.1425473205):0.05042727262):0.09504726736):1e-08,(speTri2:0.006850579536,marMar1:0.009943210577):0.09173273623):0.02202937774,(oryCun2:0.2194526493,ochPri3:0.1264077658):0.0338365225):0.02931508744,tupChi1:0.08382443798):1e-08):0.008523849024,galVar1:0.1449807903):0.0118446397,((micMur3:0.03408321898,proCoq1:0.02917915346):0.03843214185,otoGar3:0.08132286089):0.01019372869):0.02750527049,((calJac3:0.0358113103,aotNan1:0.0169935378):0.005598426817,(saiBol1:0.02875350946,cebCap1:0.04155494953):1e-08):0.04036903663):0.02426317675,(((((rheMac8:0.1566280126,macFas5:1e-08):1e-08,macNem1:1e-08):1e-08,(papAnu3:0.01116697692,(manLeu1:0.00555969403,cerAty1:0.005552181996):1e-08):1e-08):1e-08,chlSab2:0.02828521302):0.005911204044,((colAng1:1e-08,pilTep1:0.005653627181):0.005628139407,(nasLar1:0.01413399494,(rhiRox1:0.02322282163,rhiBie1:1e-08):1e-08):1e-08):0.02313211362):0.004158632769):0.01825898548,nomLeu3:0.02862013971):1e-08,ponAbe2:0.0115233783):0.005717157162,gorGor5:1e-08):1e-08,(panTro5:1e-08,panPan2:0.005614952761):0.005615068455,hg38:0.02304729799);
ADAM23	(((((((((((((phaCin1:0.02438477471,sarHar1:0.01381597607):0.001048482429,monDom5:0.01781106224):0.1812235012,ornAna2:0.4871613502):0.1979742305,((((loxAfr3:0.0261933177,triMan1:0.03922589754):0.002940295013,proCap2:0.04842268045):0.003912984943,(((chrAsi1:0.05078586134,echTel2:0.09263763137):0.005768320779,eleEdw1:0.0481000204):1e-08,oryAfe1:0.04686374404):0.002248921684):0.01368921319,choHof2:0.05854728243):0.00122825699):0.002621516169,((((((((((((oviAri4:1e-08,oviCan1:0.04139943951):0.04929004084,capHir2:0.00524141576):1e-08,panHod1:0.004792141027):1e-08,((bisBis1:0.006830226573,bosMut1:1e-08):1e-08,(bosInd1:1e-08,bosTau8:0.001200932501):0.0005408605929):0.008810070592):0.004695729245,cerEla1:0.01481358065):0.02865918591,((((turTru3:1e-08,orcOrc1:0.005318313313):1e-08,delLeu1:0.003521959772):0.001766626922,lipVex1:0.008886150553):0.003480507513,(balAcu1:0.006859016241,balMys1:0.005363114008):0.003577715974):0.02277978567):0.009306157234,susScr11:0.02805704535):0.005352272548,(((camFer2:0.002539707384,camBac1:0.002302122788):1e-08,camDro1:0.002437272182):0.07868209964,vicPac2:0.0498586535):0.07433452338):0.04074529959,((equCab3:0.002007866209,equAsi1:1e-08):0.0479256492,cerSim1:0.06872394518):0.01632384905):1e-08,((((((myoBra1:1e-08,myoLuc2:0.0034166269):1e-08,myoDav1:0.008124956192):0.002686988075,eptFus1:0.008513965344):0.008507871295,minNat1:0.02468312447):0.01244218966,desRot1:0.03765284448):0.0145943484,(((pteAle1:1e-08,pteVam2:0.002571630591):0.01210785337,rouAeg1:0.01514188391):0.01531268251,(rhiSin1:0.01360729868,hipArm1:0.01663278521):0.02350318407):0.04311458345):1e-08):1e-08,(((((neoSch1:0.007937237757,odoRosDiv1:0.00359519984):0.01129236391,((musFur1:0.008730263711,enhLut1:0.01581524414):0.0230313958,ailFul1:0.01767275516):0.002936447768):0.002051683715,(ailMel1:0.007553622719,ursMar1:0.007563696007):0.007961696971):0.004540355238,(canFam3:0.001867032566,lycPic1:1e-08):0.02653922673):0.005364372161,(felCat8:0.09489106707,(panTig1:1e-08,panPar1:1e-08):1e-08):0.01462769122):0.05423747779):1e-08,((eriEur2:0.09127291964,sorAra2:0.06340921621):1e-08,conCri1:0.05020910915):1e-08):0.008916323931):0.01182705817,((((((((((((mm10:0.009350265187,musCar1:0.005579556668):0.006766293462,musPah1:0.0158926724):0.007229401657,rn6:0.02047667566):0.009104763093,merUng1:0.01850516745):0.008332376117,((criGri1:0.01201351263,mesAur1:0.01669628718):0.01031500953,micOch1:0.04329403975):0.01075989295):0.02781361575,nanGal1:0.03993202141):0.0259806287,jacJac1:0.1380765281):0.009163073697,dipOrd2:0.05472207701):0.008790631176,((hetGla2:0.02555384279,fukDam1:0.02448385553):0.005215424781,((chiLan1:0.01634219379,octDeg1:0.02129949457):0.005137351187,cavPor3:0.1664336837):0.01311900588):0.04493117541):1e-08,(speTri2:0.001547995692,marMar1:0.09412562188):0.06115476696):1e-08,(oryCun2:0.04652756456,ochPri3:0.03700637173):0.03368213634):1e-08,tupChi1:0.04081754364):1e-08):0.002721414373,((micMur3:0.009963274217,proCoq1:0.02216059562):0.01824411555,otoGar3:0.03690581252):0.01484974661):0.01607489044,((calJac3:0.005552318103,aotNan1:0.009037431135):1e-08,(saiBol1:0.1236984915,cebCap1:1e-08):0.005421350033):0.001814762425):0.005726725517,(((((rheMac8:0.001834474109,macFas5:1e-08):1e-08,macNem1:1e-08):0.001819839754,(papAnu3:1e-08,(manLeu1:0.1453670576,cerAty1:0.001807318154):1e-08):0.001818911358):0.001842733251,chlSab2:0.005419490449):0.00179108224,((colAng1:0.002605037877,pilTep1:1e-08):0.001791855586,(nasLar1:0.05464516858,rhiBie1:0.00602347334):1e-08):0.001987597971):0.0119071678):1e-08,nomLeu3:0.001787658971):1e-08,ponAbe2:0.00628144861):1e-08,gorGor5:0.01553886228):0.001785176239,(panTro5:1e-08,panPan2:1e-08):1e-08,hg38:1e-08);
ADAM28	(((((((((((((((phaCin1:0.1121594821,sarHar1:0.1355737548):0.008038078547,monDom5:0.1280210305):0.5533193174,ornAna2:0.4700443323):0.7822900489,((((loxAfr3:0.08709530104,triMan1:0.04584375531):1e-08,proCap2:0.1735516697):0.004492351911,(((chrAsi1:0.181697974,echTel2:0.2247679071):0.01348681628,eleEdw1:0.1925191118):0.006172743,oryAfe1:0.07114001908):1e-08):0.04356009099,(dasNov3:0.1325245361,choHof2:0.06447335285):0.05505733766):0.01754661279):1e-08,((((((((((((oviAri4:1e-08,oviCan1:0.004901173279):1e-08,capHir2:0.009815931824):0.004910855223,panHod1:0.009782154192):0.009938794891,(((bisBis1:0.0100421765,bosMut1:1e-08):1e-08,(bosInd1:1e-08,bosTau8:1e-08):1e-08):0.0201236348,bubBub1:0.01128936482):0.01904203818):0.01042908498,(odoVir1:0.009915393847,cerEla1:0.0103081387):0.02026193414):0.126939829,(((((turTru3:0.01004347667,orcOrc1:1e-08):0.01001735333,delLeu1:0.01514654312):1e-08,lipVex1:0.02541416853):0.005025090613,phyCat1:0.02031824989):1e-08,(balAcu1:0.02555686848,balMys1:0.004957911018):0.005031052814):0.03569060932):0.056364502,susScr11:0.1670992111):0.0236007042,(((camFer2:1e-08,camBac1:0.005018144021):1e-08,camDro1:0.005029274279):0.03173820961,vicPac2:0.05543784892):0.1517467111):0.02537914981,(((equCab3:1e-08,equPrz1:1e-08):0.009525026269,equAsi1:0.01069556532):0.07706674406,cerSim1:0.06871257458):0.03198246325):0.003300502633,((((((myoBra1:0.004852913154,myoLuc2:1e-08):0.008449199894,myoDav1:0.04003012016):0.0326764483,eptFus1:0.07696197279):0.07446463244,minNat1:0.1340949064):0.003703091948,desRot1:0.1528321158):0.02144675492,(((pteAle1:0.0218543666,pteVam2:0.01536450335):0.02577050357,rouAeg1:0.02422545255):0.06577261387,(rhiSin1:0.104194674,hipArm1:0.1135705696):0.02003332091):0.005954965862):0.0408068155):0.009831255768,(((((((lepWed1:1e-08,neoSch1:0.005077130603):0.01027335536,odoRosDiv1:0.01553589463):0.01008476952,((musFur1:0.0218439575,enhLut1:0.01832044257):0.0621125793,ailFul1:0.04495174998):0.02451108247):1e-08,(ailMel1:0.01527178154,ursMar1:0.005005680673):0.01581059994):0.0107231531,(canFam3:0.005573818692,lycPic1:1e-08):0.09181783245):0.02288926054,((felCat8:0.006406453572,aciJub1:0.007452194907):0.007486744853,(panTig1:1e-08,panPar1:0.0097352809):0.004550660544):0.0776712137):0.04291244092,manJav1:0.2580522452):1e-08):0.02741415666,((eriEur2:0.148515741,sorAra2:0.187675508):0.03195962667,conCri1:0.2243515156):0.0266181149):0.02219888096):0.06121203856,((((((((((((mm10:0.004857961006,musCar1:0.005007232963):1e-08,musPah1:0.040018642):0.04304115507,rn6:0.07758570828):0.05331042113,merUng1:0.1134891311):0.02105739546,((criGri1:0.06556377495,mesAur1:0.05279087963):0.02833533878,micOch1:0.1734404183):0.06090288059):0.06121537106,nanGal1:0.1626016307):0.05401673562,jacJac1:0.1818945362):0.05849194154,(casCan1:0.1300590368,dipOrd2:0.3741015827):0.02565635144):0.02498403875,((hetGla2:0.08002210504,fukDam1:0.1796126122):0.1070273853,((chiLan1:0.139049818,octDeg1:0.175803537):1e-08,cavPor3:0.1391487944):0.02334233902):0.1307076625):0.03227237784,(speTri2:0.03553091019,marMar1:0.02099506933):0.258123732):0.01272611886,(oryCun2:0.0836985497,ochPri3:0.1827933124):0.08876378423):0.0284853961,tupChi1:0.2133697753):0.004488823969):0.004254520731,galVar1:0.1666866282):0.01670720555,((micMur3:0.05838183566,proCoq1:0.05366334505):0.03915392128,otoGar3:0.1966795111):0.04448651886):0.003652218068,tarSyr2:0.1439430633):0.06818505165,((calJac3:0.09547424009,aotNan1:0.02248242498):0.00533535239,(saiBol1:0.03443817686,cebCap1:0.03273124824):1e-08):0.07507634331):0.01470461833,(((((rheMac8:0.005037808132,macFas5:0.005043329456):1e-08,macNem1:0.01010934342):0.00505884751,(papAnu3:0.005090671987,(manLeu1:0.01033282788,cerAty1:0.005089534369):0.005096847389):1e-08):1e-08,chlSab2:0.02579537052):0.005125879534,((colAng1:0.01165358749,pilTep1:0.01024416427):1e-08,(nasLar1:0.01223985905,(rhiRox1:1e-08,rhiBie1:1e-08):0.01539574386):0.005153113058):0.01523881851):0.02205719356):0.004135045352,nomLeu3:0.02356841215):1e-08,ponAbe2:0.2545506339):0.01523026897,gorGor5:0.2497572747):1e-08,(panTro5:0.005039635803,panPan2:0.2324729065):1e-08,hg38:0.03091550727);
ADAM29	((((((((((((((loxAfr3:0.102697334,triMan1:0.09349763811):0.02767746409,proCap2:0.2190304276):0.03202314495,oryAfe1:0.2987165842):0.3335008278,(dasNov3:0.6302360567,choHof2:0.4227419888):0.5620882036):0.2190870238,((((((((((((oviAri4:0.002046734808,oviCan1:1e-08):0.010307695,capHir2:0.01561079616):0.00258606279,panHod1:1e-08):0.02257248351,(((bisBis1:0.005013077418,bosMut1:0.02605871529):1e-08,(bosInd1:1.933854022,bosTau8:1e-08):1e-08):0.0194711891,bubBub1:0.01833486705):0.01042986148):0.02244687595,(odoVir1:0.01524342229,cerEla1:0.01782682303):0.02395529813):0.1808690907,(((((turTru3:0.006031866814,orcOrc1:0.001984720415):0.03043815423,delLeu1:0.00267988041):0.01583796832,lipVex1:0.009921297526):0.006349463688,phyCat1:0.03995219184):1e-08,(balAcu1:0.01762907988,balMys1:0.009483733843):0.002370607967):0.05553264002):0.05614108767,susScr11:0.2583206345):0.03345899826,(((camFer2:1e-08,camBac1:0.001980047808):1e-08,camDro1:0.001977542984):0.0067074804,vicPac2:1e-08):0.2117649066):0.1758704925,(((equCab3:0.001606720296,equPrz1:0.001607657746):0.002604932104,equAsi1:0.01071878089):0.1859101242,cerSim1:0.1218436856):0.1756915418):0.03763276407,((((((myoBra1:0.01315880946,myoLuc2:0.01569414794):0.008429638774,myoDav1:0.0213446021):0.0260764165,eptFus1:0.03782759015):0.1186490027,minNat1:0.1791475521):0.05195387298,desRot1:0.1726082018):0.105832434,((pteAle1:0.08602095675,rouAeg1:0.08414690353):0.1885530791,(rhiSin1:0.1063443771,hipArm1:0.08880020998):0.06121579875):0.03287802185):0.1469647947):1e-08,((((((lepWed1:1e-08,neoSch1:0.00166655421):0.0220304632,odoRosDiv1:0.03609522515):0.1195652903,((musFur1:0.09921126318,enhLut1:0.02814613607):0.09630035229,ailFul1:0.09713878064):0.05831353919):0.02295373997,(ailMel1:0.030784108,ursMar1:0.009268964205):0.1653602892):0.1088101844,(canFam3:0.009149808133,lycPic1:0.002819027217):0.3161184618):0.07070522378,((felCat8:0.004920426743,aciJub1:0.003015969094):0.0108781632,(panTig1:1e-08,panPar1:1e-08):0.02274865893):0.2854528868):0.1616949932):0.08717524499,((eriEur2:0.4919807566,sorAra2:1.410505072):0.01777217065,conCri1:1.430351361):0.1617825053):0.06120624529):0.2270130137,(((((((((((mm10:0.04563169162,musCar1:0.05594146277):0.02243047815,musPah1:0.06862862463):0.1295535476,rn6:8.638319569):0.08797978062,((criGri1:0.1482510394,mesAur1:0.1555940325):0.07998230395,micOch1:0.1830470184):0.08137592857):0.1887766211,nanGal1:0.3002206141):0.08330121491,jacJac1:0.405218194):0.1866633811,(casCan1:0.2560327643,dipOrd2:0.640154177):0.1496550707):0.03388067839,((hetGla2:0.1505744423,fukDam1:0.08594910198):0.1869188095,((chiLan1:0.2119379902,octDeg1:0.1638660534):0.05164504286,cavPor3:0.3460800229):0.08241703472):0.2501024484):0.001340689837,(speTri2:0.01337050056,marMar1:0.01658694312):0.3846942962):0.06666776792,(oryCun2:0.1917602614,ochPri3:0.285650923):0.4200307123):0.01848496727,tupChi1:0.5442430868):0.02176188036):0.02345774552,galVar1:0.2857551184):0.04097733429,((micMur3:0.1818164639,proCoq1:0.09200724422):0.1736683395,otoGar3:0.4587274317):0.08307351154):0.09975276118,tarSyr2:0.2528612758):0.1244500162,((calJac3:0.04625590339,aotNan1:0.03329020733):0.00711071865,(saiBol1:0.06144071087,cebCap1:0.01507749593):0.02268181326):0.1127176849):0.05229133443,(((((rheMac8:0.00153387298,macFas5:1e-08):1e-08,macNem1:1e-08):0.01453523961,(papAnu3:0.005160289867,(manLeu1:0.003940817658,cerAty1:0.003615496035):0.001506439264):0.006431879406):0.001461915878,chlSab2:0.01850838521):0.01881955653,((colAng1:0.01639857246,pilTep1:0.006612280103):0.003299171853,(nasLar1:1e-08,(rhiRox1:0.004502748419,rhiBie1:0.001593388221):0.00149268449):0.003116091595):0.005353958435):0.05289969378):0.03275409191,nomLeu3:0.01703079822):0.01355184783,gorGor5:0.02133267069):0.005927947402,(panTro5:0.002893837035,panPan2:0.002930787494):0.00891501438,hg38:0.0060713453);
ADAM2	((((((((((((((loxAfr3:0.1543778521,triMan1:0.1273320839):0.02577150938,proCap2:0.3241255733):0.09486784773,(((chrAsi1:0.3548234624,echTel2:0.3699897072):0.01189075049,eleEdw1:0.5745546116):0.03157568136,oryAfe1:0.2462810267):0.02381055122):0.1045967837,dasNov3:0.4694870526):0.02854241899,((((((((((((oviAri4:0.03199001152,oviCan1:0.0138973386):0.0415864729,capHir2:0.01790988496):0.01173186351,panHod1:0.01526936758):0.05049784933,(((bisBis1:0.001833755402,bosMut1:0.003840967097):1e-08,bosInd1:0.002713392505):0.03110966736,bubBub1:0.008430984879):0.07947602236):0.03766918143,(odoVir1:0.01689503226,cerEla1:0.04782563834):0.06238505532):0.1812866239,(((((turTru3:0.003448323086,orcOrc1:0.007220583498):0.02017023665,delLeu1:0.02331914359):0.01075010944,lipVex1:0.02475712627):0.02037968616,phyCat1:0.01769654835):1e-08,(balAcu1:0.022414742,balMys1:0.02495063689):0.009495337995):0.08488194789):0.06091610178,susScr11:0.2333276285):0.03363718018,(((camFer2:0.003590187478,camBac1:1e-08):1e-08,camDro1:1e-08):0.007151882958,vicPac2:0.002136737124):0.243963243):0.07909478406,cerSim1:0.2383395742):0.003794250897,((((((myoBra1:0.02141908157,myoLuc2:0.02112090969):0.0116466908,myoDav1:0.03407717131):0.1075946873,eptFus1:0.06956021374):0.1630698453,minNat1:0.3442950056):0.07406123411,desRot1:0.2969307859):0.07687683684,(((pteAle1:0.01329985968,pteVam2:0.01045953103):0.04341898602,rouAeg1:0.08832341099):0.1396139226,rhiSin1:0.1580339761):0.02608040691):0.09049994617):0.002854507228,(((((((lepWed1:0.003410451839,neoSch1:0.005230050963):0.02305940976,odoRosDiv1:0.02604303293):0.02350333472,((musFur1:0.03590148546,enhLut1:0.02122145297):0.05339781186,ailFul1:0.07833092297):0.03161607662):0.01475320317,ailMel1:0.0872666612):0.02873571782,(canFam3:1e-08,lycPic1:1e-08):0.1066336444):0.03077019995,((felCat8:0.01284610223,aciJub1:0.007332396524):0.004305821134,(panTig1:0.005249446142,panPar1:0.003471632805):0.01701778132):0.073826904):0.0643756647,manPen1:0.4788097748):0.04591439261):0.01657916822,((eriEur2:0.7894346571,sorAra2:0.7211405594):0.02160007752,conCri1:0.3211059566):0.1355318373):0.04496617865):0.0835165479,((((((((((((mm10:0.0389108483,musCar1:0.02857466703):0.06010356215,musPah1:0.05484836394):0.06628474495,rn6:0.08115904615):0.1259706738,merUng1:0.2364491332):0.0389932717,((criGri1:0.09649938071,mesAur1:0.09248274872):0.08169580891,micOch1:0.193670565):0.05321151144):0.1092891826,nanGal1:0.2857082678):0.1096920086,jacJac1:0.3698589343):0.06754072337,(casCan1:0.3391169165,dipOrd2:0.5631296047):0.05746628279):0.07534453316,((hetGla2:0.2151160277,fukDam1:0.1549499348):0.1643183153,((chiLan1:0.3348634269,octDeg1:0.2095680883):0.0762666692,cavPor3:0.4822762642):0.07254711591):0.353070247):0.004518761052,(speTri2:0.009785095676,marMar1:0.01122990228):0.4522761457):0.04241714156,(oryCun2:0.2192007121,ochPri3:0.269693599):0.2071444345):0.0611508744,tupChi1:0.4524154988):0.01120697744):0.04672761873,((micMur3:0.1676057203,proCoq1:0.1113276511):0.1303058132,otoGar3:0.5570744372):0.1359947179):0.04668167836,tarSyr2:0.2580426798):0.2241232178,((calJac3:0.09066051901,aotNan1:0.06527123543):1e-08,(saiBol1:0.07715042725,cebCap1:0.04918186712):0.004734185967):0.06527296383):0.04310537155,((((macFas5:0.005223945685,macNem1:0.008795672316):0.00173435403,(papAnu3:1e-08,cerAty1:0.008702951401):1e-08):0.005469797922,chlSab2:0.008536709798):0.01568606262,((colAng1:0.01663753694,pilTep1:0.0115952372):1e-08,(nasLar1:0.008905720114,(rhiRox1:0.001800990331,rhiBie1:0.00179069889):0.001681353428):0.0116182083):0.008449507598):0.05493249642):0.01366621337,nomLeu3:0.02378554076):0.004620655087,ponAbe2:0.03638752574):0.01150117958,gorGor5:0.02358718536):0.00205320194,(panTro5:0.006471075207,panPan2:0.01075364789):0.009356253897,hg38:0.01109249002);
ADAM30	(((((((((((((phaCin1:0.1814313687,monDom5:0.2340914934):1.20947411,(((triMan1:0.06792367072,proCap2:0.2544334957):0.2004204963,(((chrAsi1:0.1707245957,echTel2:0.3367801509):0.01573667426,eleEdw1:0.3366270249):0.01844491571,oryAfe1:0.1015358331):0.117126892):0.10208131,dasNov3:0.4344621403):0.04301529334):0.05674700692,((((((((((((oviAri4:0.006865816931,oviCan1:0.001661105236):0.01429602121,capHir2:0.01104237758):0.0146827525,panHod1:0.03077984394):0.1710652442,(((bisBis1:0.1644599578,bosMut1:0.01074803852):1e-08,(bosInd1:0.004582334077,bosTau8:0.009185986662):0.006293978167):0.05126225173,bubBub1:0.06538653761):0.09056425343):0.001785098427,(odoVir1:0.1241619477,cerEla1:0.1787494061):0.009472755617):0.09448230107,(((((turTru3:0.08527909951,orcOrc1:0.05318405656):0.01125447038,delLeu1:0.04680745901):0.007617402381,lipVex1:0.04683136961):0.005894537609,phyCat1:0.04563856346):0.003776074633,(balAcu1:0.01753798642,balMys1:0.009374744617):1e-08):0.1058755524):0.0741884013,susScr11:0.2397892024):0.03334847493,((camFer2:0.0574465798,camBac1:0.001689122079):0.007064982592,camDro1:0.01135726091):0.2373923725):0.0977516374,(((equCab3:0.001558661673,equPrz1:0.001574001933):0.00260910077,equAsi1:0.003790039979):0.1518297374,cerSim1:0.1627783644):0.1317516823):0.04707962949,((((((myoBra1:0.03795044959,myoLuc2:0.01856285046):0.01663909243,myoDav1:0.03207857961):0.06861601163,eptFus1:0.1966962784):0.1968797405,minNat1:0.2310981335):0.07139212898,desRot1:0.2475380084):0.05444161624,((pteVam2:0.08452955934,rouAeg1:0.1465833893):0.2004468503,(rhiSin1:0.1435841472,hipArm1:0.3339344195):0.1900114447):0.02617943924):0.1613497647):0.02187400235,(((((((lepWed1:0.008102380297,neoSch1:0.00962355815):0.01623904791,odoRosDiv1:0.03402613652):0.1287776095,((musFur1:0.07354278529,enhLut1:0.0224102442):0.1331648885,ailFul1:0.06483860744):0.05149622545):0.02178268797,(ailMel1:0.008262488456,ursMar1:0.008131985061):0.07553302066):0.05784006622,(canFam3:0.1439768647,lycPic1:0.660204262):0.129141766):0.05892520454,((felCat8:0.02225343436,aciJub1:0.1018710566):0.01107174933,(panTig1:0.01569639931,panPar1:0.01109420886):0.0155175285):0.3779706472):0.1958659929,manJav1:1.636739072):0.06251425875):0.02710770414,(eriEur2:0.4789314859,conCri1:0.619955462):0.1787995859):0.04591152764):0.1070161532,((((((((((((mm10:0.02339413593,musCar1:0.01209617951):0.01562009646,musPah1:0.03654876651):0.07990685164,rn6:0.1319846176):0.1811409379,merUng1:0.4780329616):0.04218783247,((criGri1:0.1923309287,mesAur1:0.235613469):0.1416239313,micOch1:0.29972253):0.04581776231):0.1235370537,nanGal1:0.2956767616):0.1256134098,jacJac1:0.5496815845):0.08579197772,(casCan1:0.2716329817,dipOrd2:0.9754772844):0.06447253332):0.04835349193,(fukDam1:1.061422625,(octDeg1:1.84313454,cavPor3:3.175518986):0.2031855289):0.1639182303):0.0151931995,(speTri2:0.007632852465,marMar1:0.01151933222):0.4582241833):0.0546943706,oryCun2:0.3336807071):0.02316889193,tupChi1:0.2969593554):0.01560482565):0.05070909009,galVar1:0.2884703029):0.04212612874,((micMur3:0.1186457131,proCoq1:0.06034487041):0.08348801933,otoGar3:0.270541314):0.09061388412):0.06459588068,tarSyr2:0.2664774491):0.1248835537,((calJac3:0.06428684462,aotNan1:0.06499481723):0.002498636272,saiBol1:0.06660699818):0.05239964394):0.04013287421,(((((rheMac8:0.00280151888,macFas5:1e-08):1e-08,macNem1:0.001725635606):0.005066712941,(papAnu3:0.00547244069,(manLeu1:0.001397008753,cerAty1:0.001393679675):0.004301613701):1e-08):0.007492639828,chlSab2:0.01391773816):0.01918732351,((colAng1:0.01523728372,pilTep1:0.009459245091):0.003555392677,(nasLar1:0.005533271843,(rhiRox1:0.001123701271,rhiBie1:0.02098507309):0.004987081649):0.008659474571):0.003324860402):0.04895332529):0.009938426521,nomLeu3:0.02689170376):0.004515947232,ponAbe2:0.01176611001):0.006578984602,gorGor5:0.0017542119):0.002740484012,(panTro5:0.002707960711,panPan2:1e-08):1e-08,hg38:0.00283971279);
ADAM32	((((((((((((phaCin1:0.1045424787,sarHar1:0.07560983166):0.1295849027,monDom5:0.2651836105):1.094988778,((((loxAfr3:0.07873143951,triMan1:0.05205142364):0.02179453057,proCap2:0.4614177795):0.03706975691,(((chrAsi1:0.2064381304,echTel2:0.4458103262):0.008846400069,eleEdw1:0.4091460231):0.03613584251,oryAfe1:0.1254687371):0.02074857308):0.1186356394,dasNov3:0.2462725402):0.04060980113):0.01270916647,((((((((((((oviAri4:0.009805808984,oviCan1:0.00397760809):0.01868743246,capHir2:0.01074899731):0.002976433842,panHod1:0.003090927291):0.03256308995,(bosMut1:0.006941268081,(bosInd1:0.003019624328,bosTau8:1e-08):0.00266199287):0.1513409646):0.02163062308,(odoVir1:0.01630513099,cerEla1:0.0199935227):0.02577655222):0.1508248494,(((((turTru3:0.001660500526,orcOrc1:0.006116394286):0.02835795831,delLeu1:0.008061886446):0.007666783409,lipVex1:0.02545731599):0.008361043468,phyCat1:0.01022587522):0.006859592517,(balAcu1:0.004801124542,balMys1:0.01011212564):0.01457928884):0.03927412737):0.04180260161,susScr11:0.1653180633):0.02233327096,(((camFer2:1e-08,camBac1:1e-08):1e-08,camDro1:0.001454427426):0.01688060226,vicPac2:0.005796750757):0.1409647554):0.1069471135,(equAsi1:0.1927511649,cerSim1:0.1171004209):0.0927975054):0.007942520202,((((((myoBra1:0.01177429337,myoLuc2:0.01490079309):0.01621766911,myoDav1:0.009426515889):0.0409889331,eptFus1:0.06858392206):0.1530503004,minNat1:0.1850938726):0.03191990709,desRot1:0.1598197518):0.08285808804,(((pteAle1:0.004658630898,pteVam2:0.007111517468):0.02523228876,rouAeg1:0.04562593041):0.0669558599,hipArm1:0.1476051877):0.06152827448):0.1046796144):0.007945875896,((((((lepWed1:0.005287329195,neoSch1:0.005495196101):0.01812539692,odoRosDiv1:0.02236062803):0.07087348604,(musFur1:0.09418712199,enhLut1:0.02012647525):0.1050136537):0.01706814111,ursMar1:0.1058786928):0.04083907925,(canFam3:0.003216069843,lycPic1:0.001526310992):0.09858329281):0.04422630975,((felCat8:0.001673414302,aciJub1:0.004392560851):0.002946324356,(panTig1:0.005810505289,panPar1:1e-08):0.007351065467):0.1351036778):0.1245817703):0.01176953851,(sorAra2:0.7862754001,conCri1:0.3112381699):0.0470461881):0.04687403921):0.04716735199,(((((((((((mm10:0.03864961293,musCar1:0.03461463511):0.01979249119,musPah1:0.0617200642):0.08460014087,rn6:0.1624667734):0.1553177855,((criGri1:0.1180617676,mesAur1:0.1091826117):0.07354461652,micOch1:0.1249879285):0.07792206992):0.1828059298,nanGal1:0.3597179115):0.05034550065,jacJac1:0.5062166015):0.04467857055,dipOrd2:0.4933988674):0.1021402935,((hetGla2:0.06935488319,fukDam1:0.08154869021):0.125733771,((chiLan1:0.4968701286,octDeg1:0.4198395612):0.3073165759,cavPor3:0.2656642621):0.04015468037):0.1641087184):0.007526132261,(speTri2:0.02100877282,marMar1:0.008823453486):0.3485905334):0.05502729542,(oryCun2:0.4533899745,ochPri3:0.3093667965):0.182530911):0.02202037331,tupChi1:0.3670811106):0.02800520708):0.02174255789,proCoq1:0.2960807249):0.1897644785,((calJac3:0.04469631319,aotNan1:0.02301596834):0.003909357185,cebCap1:0.02583800925):0.04477480796):0.03580577481,(((((rheMac8:0.001450285915,macFas5:0.002850587371):1e-08,macNem1:0.00145157043):0.01164365688,(papAnu3:0.01277215494,(manLeu1:0.008674039346,cerAty1:0.00290365138):0.001867327584):1e-08):0.001922115283,chlSab2:0.01308142826):0.01579059284,((colAng1:0.008588130747,pilTep1:0.0130122542):0.004560814649,nasLar1:0.01284677718):0.002950983152):0.05431965446):0.03015170676,nomLeu3:0.01318319359):1e-08,ponAbe2:0.01292198386):0.01168673817,gorGor5:0.008638752284):1e-08,(panTro5:0.002856151717,panPan2:1e-08):0.002865148183,hg38:0.002853225425);
ADAM33	((((((((((((((phaCin1:0.1011643308,sarHar1:0.09372275867):0.04685631987,monDom5:0.09342832623):1.468010221,((((loxAfr3:0.441630711,triMan1:0.1084538654):0.04756400109,proCap2:0.3073010142):0.05579501938,(((chrAsi1:0.387778052,echTel2:0.4565782855):0.3708600362,eleEdw1:0.5835893742):1e-08,oryAfe1:0.2218859362):0.05617912915):0.3443071092,(dasNov3:0.557135402,choHof2:0.217945053):0.1350238948):0.06988776114):1e-08,((((((((((((oviAri4:0.02030439198,oviCan1:0.02514192209):0.009282600494,capHir2:1e-08):0.01434545817,panHod1:0.01412920101):0.0271772624,(((bisBis1:1e-08,bosMut1:0.01428865258):1e-08,(bosInd1:1e-08,bosTau8:1e-08):1e-08):0.01426107846,bubBub1:0.02964035286):0.01541421314):0.01356247293,(odoVir1:1e-08,cerEla1:0.1094992077):0.04917267183):0.316888082,(((((turTru3:1e-08,orcOrc1:1e-08):1e-08,delLeu1:1e-08):0.02730091614,lipVex1:1e-08):0.01366986197,phyCat1:0.05743750894):1e-08,(balAcu1:0.0141630786,balMys1:0.0288160713):1e-08):0.01446599025):0.05144665309,susScr11:0.2037817938):0.06128472842,(((camFer2:1e-08,camBac1:1e-08):1e-08,camDro1:1e-08):0.04062561451,vicPac2:0.004917437457):0.260116873):0.1036303724,(((equCab3:0.007718976632,equPrz1:1e-08):1e-08,equAsi1:0.01552607997):0.09853348546,cerSim1:0.1602317293):0.3093799671):0.02742946721,((((((myoBra1:1e-08,myoLuc2:0.01585536182):0.03103144393,myoDav1:0.05572228295):1e-08,eptFus1:0.03935673145):0.132710201,minNat1:0.1176698905):0.03038615125,desRot1:0.2499384102):0.03775616532,(((pteAle1:0.03421639055,pteVam2:1e-08):0.06417144898,rouAeg1:0.09249036535):0.06881054141,(rhiSin1:0.03444937569,hipArm1:0.1401973274):0.1405215611):0.06427797577):0.2227540966):1e-08,(((((((lepWed1:1e-08,neoSch1:0.0276911109):1e-08,odoRosDiv1:0.05596734523):0.09804024032,((musFur1:0.06983265542,enhLut1:0.09109166465):0.08810314586,ailFul1:0.1848458872):0.05698110986):0.01519967411,(ailMel1:0.0311721224,ursMar1:0.0130940463):0.1905856065):0.01664604372,(canFam3:0.01453870188,lycPic1:0.0137552635):0.2468203313):0.03088112696,((felCat8:0.02863106857,aciJub1:0.0530678617):1e-08,(panTig1:0.2016807506,panPar1:0.02632638759):1e-08):0.1710322743):0.07238338916,(manPen1:1e-08,manJav1:0.09625541633):0.2888702743):0.02758763096):0.1058630054,((eriEur2:0.4778894613,sorAra2:0.4932368317):0.07557154231,conCri1:0.5251253745):0.1345498712):0.06891812303):0.03501831688,((((((((((((mm10:0.03718822053,musCar1:0.01790117137):0.05906490225,musPah1:0.1024261973):0.08830903082,rn6:0.2702026122):0.1130501532,merUng1:0.2275975411):0.0134993302,((criGri1:0.03399128604,mesAur1:0.1508664316):0.08089813473,micOch1:0.07748407589):0.05266898152):0.163899328,nanGal1:0.2446010114):0.1433374078,jacJac1:0.4007392756):0.262283432,(casCan1:0.3490327726,dipOrd2:0.5158992213):0.01315962657):0.06332616868,((hetGla2:0.1753419295,fukDam1:0.1378820796):0.06557798747,((chiLan1:0.178299894,octDeg1:0.1849150408):0.04301078006,cavPor3:0.2175191292):0.07218256036):0.3379007444):1e-08,(speTri2:0.0171152556,marMar1:0.08474117044):0.2895086215):0.1669672062,oryCun2:0.6372711221):1e-08,tupChi1:0.4867447494):0.02592646557):1e-08,galVar1:0.5489194627):1e-08,((micMur3:0.1120226154,proCoq1:0.07528508424):0.1199179564,otoGar3:0.3058116265):0.2023728012):0.1108027591,tarSyr2:0.4462616723):0.1186433056,((calJac3:0.04423332084,aotNan1:0.055274373):1e-08,(saiBol1:0.1434223872,cebCap1:0.04250723674):1e-08):0.2617486607):0.06869117353,(((((rheMac8:1e-08,macFas5:0.01015438578):0.01017763364,macNem1:0.03176318185):1e-08,(papAnu3:0.03124306175,(manLeu1:1e-08,cerAty1:0.05241184627):0.01017559863):1e-08):0.03206688172,chlSab2:0.04183575291):0.01025257056,((colAng1:0.04258849469,pilTep1:0.01030736644):1e-08,(nasLar1:1e-08,(rhiRox1:0.01040006654,rhiBie1:0.01047394579):1e-08):0.01022596232):1e-08):0.06905234291):0.0192041918,nomLeu3:0.06885566261):0.01310405024,ponAbe2:0.01471427179):0.009432221535,gorGor5:0.06895414179):1e-08,(panTro5:1e-08,panPan2:1e-08):0.01015350993,hg38:0.02017537742);
ADAM7	((((((((((((((phaCin1:0.1929459847,sarHar1:0.3106102):1e-08,monDom5:0.1916199703):1.494773979,((((loxAfr3:0.05776160298,triMan1:0.1274647759):0.02828852385,proCap2:0.3167687652):0.02762432433,(((chrAsi1:0.2528714773,echTel2:0.3090541097):0.004265932693,eleEdw1:0.3785868414):0.01418157004,oryAfe1:0.2108302554):0.02838332984):0.1509244065,(dasNov3:0.2796457184,choHof2:0.2414452129):0.1058889562):0.0103087056):0.04424926332,((((((((((((oviAri4:1e-08,oviCan1:0.006091212062):0.00607950253,capHir2:0.006371322873):0.008744420259,panHod1:0.02363102283):0.01750711753,(((bisBis1:1e-08,bosMut1:1e-08):1e-08,(bosInd1:1e-08,bosTau8:0.006413389294):1e-08):1e-08,bubBub1:0.01869539479):0.01267608947):0.001433807721,(odoVir1:0.007992593471,cerEla1:0.01450300877):0.05333099021):0.126683622,(((((turTru3:0.008983830237,orcOrc1:0.01816250233):0.02618137175,delLeu1:0.02856343969):1e-08,lipVex1:2.996455805):1e-08,phyCat1:0.03783494649):1e-08,(balAcu1:0.01796587203,balMys1:0.03661057537):0.005915626424):0.07952154938):0.04090989619,susScr11:0.09995957088):0.08105490488,(((camFer2:1e-08,camBac1:0.006023711959):0.01210799736,camDro1:1e-08):1e-08,vicPac2:0.04367986028):0.2478862457):1e-08,(((equCab3:0.0060237032,equPrz1:1e-08):0.01210069028,equAsi1:1e-08):0.06793985408,cerSim1:0.06767527075):0.02383005119):0.01350253847,((((((myoBra1:0.01328971494,myoLuc2:0.004988333629):0.03053252354,myoDav1:0.03904101629):0.03195914759,eptFus1:0.03496775605):0.1331912781,minNat1:0.2225711677):0.07297546322,desRot1:0.1990133173):0.1167371915,(((pteAle1:0.02644796213,pteVam2:0.02159726926):0.01278662201,rouAeg1:0.03495560322):0.2046563639,(rhiSin1:0.0946060496,hipArm1:0.1075960755):0.04412582429):0.004242249168):0.0381736939):0.006444268335,(((((((lepWed1:1e-08,neoSch1:0.006905351975):0.005204524193,odoRosDiv1:0.03169876779):0.03047901792,((musFur1:0.04429834291,enhLut1:1e-08):0.03673855264,ailFul1:0.03930828932):0.03315188481):0.01427309944,(ailMel1:0.04368264777,ursMar1:0.03325764098):0.04938936099):0.01189448673,(canFam3:1e-08,lycPic1:1e-08):0.1483130267):0.02416360706,((felCat8:1e-08,aciJub1:0.007312296412):1e-08,(panTig1:0.005910729414,panPar1:0.006229881595):0.01677465674):0.1869995546):0.1681346449,(manPen1:0.03835064909,manJav1:0.02891468254):0.2891803648):0.02112661863):0.01100567335,((eriEur2:0.7460131502,sorAra2:0.3789543212):0.1433058003,conCri1:0.3180623017):0.002252470979):0.03575799727):0.09995807712,((((((((((((mm10:0.007528393246,musCar1:0.03929867514):0.04306658702,musPah1:0.05134746904):0.1362476559,rn6:0.1210197653):0.09360330064,merUng1:0.2173277451):0.03518302996,((criGri1:0.09748111355,mesAur1:0.08881537424):0.07721759754,micOch1:0.1702585829):0.04847742859):0.1300949523,nanGal1:0.3033594024):0.08884143983,jacJac1:0.5434545527):0.09271657662,(casCan1:0.1370391459,dipOrd2:0.4560238496):0.02265126326):0.01283377299,((hetGla2:0.1553940131,fukDam1:0.03052733465):0.0571637076,((chiLan1:0.1063773338,octDeg1:0.1287869026):0.02877783107,cavPor3:0.2140810677):0.07320498221):0.2187233806):0.004251641304,(speTri2:0.03003993185,marMar1:0.01896188873):0.5215858704):0.0742486198,(oryCun2:0.2027100899,ochPri3:0.1859366525):0.2641607902):0.01157887649,tupChi1:0.3098363852):1e-08):0.01696854831,galVar1:0.1551468141):0.05017225512,((micMur3:0.1660337067,proCoq1:0.09018953915):0.02978345955,otoGar3:0.2471631663):0.0533776814):1e-08,tarSyr2:0.1763939481):0.117129967,((calJac3:0.05279742079,aotNan1:0.04761771845):1e-08,(saiBol1:0.02694340155,cebCap1:0.04583871937):0.006401865784):0.07334001969):0.01219352081,(((((rheMac8:1e-08,macFas5:0.0127194219):1e-08,macNem1:1e-08):1e-08,(papAnu3:1e-08,(manLeu1:1e-08,cerAty1:1e-08):1e-08):1e-08):0.01270599401,chlSab2:0.006351606865):1e-08,((colAng1:0.0006365823885,pilTep1:0.01940420668):0.01221334689,(nasLar1:1e-08,(rhiRox1:0.006324828831,rhiBie1:1e-08):0.01264777739):1e-08):0.006350787854):0.06409798633):0.03963871499,nomLeu3:0.02593105399):1e-08,ponAbe2:0.006438408504):0.01294608721,gorGor5:0.02635242627):1e-08,(panTro5:1e-08,panPan2:1e-08):0.01317744888,hg38:0.01322535606);
ADAM8	(((((((((((((phaCin1:0.08850140979,sarHar1:0.28899662):0.7095118204,((((loxAfr3:0.09359234745,triMan1:0.09115847925):0.03214964069,proCap2:0.2129031518):0.03562580188,(((chrAsi1:0.2000288771,echTel2:0.3235873239):0.07612526347,eleEdw1:0.4749923137):0.06515717805,oryAfe1:0.1860955828):0.06753818296):0.1746760033,(dasNov3:0.2280554957,choHof2:0.1970483673):0.1914838237):0.01846498892):0.07238621272,(((((((((((oviAri4:1e-08,capHir2:0.1249543837):10,panHod1:0.09162369722):0.01319268776,((bosMut1:0.007265021666,(bosInd1:1e-08,bosTau8:0.001689704113):0.01079562612):0.02182387796,bubBub1:0.03131194308):0.03169075257):1e-08,(odoVir1:0.04290969435,cerEla1:0.02899863144):0.0172846641):0.1362302257,(((((turTru3:0.00900067352,orcOrc1:0.007200231486):0.01141896651,delLeu1:0.0198560286):0.01594568296,lipVex1:0.02774356586):0.004876906369,phyCat1:0.05924700019):0.004455303013,(balAcu1:0.02473567781,balMys1:0.01330256677):0.08932127728):0.06721137698):0.02782434535,susScr11:0.1583897012):0.02972578631,(((camFer2:0.001231088456,camBac1:1e-08):0.003706958277,camDro1:1e-08):0.002750316203,vicPac2:0.02274615506):0.135915998):0.03415319299,(((equCab3:1e-08,equPrz1:0.003744080011):0.001564085115,equAsi1:0.007060794093):0.1764612235,cerSim1:0.06717214593):0.06558860649):0.02247772721,((((((myoBra1:0.006623547537,myoLuc2:0.01898278094):0.02271457851,myoDav1:0.02458117716):0.05684673061,eptFus1:0.06683714012):0.08866174176,minNat1:0.1053330779):0.04202528164,desRot1:0.1926403639):0.02321970758,(((pteAle1:0.01143282578,pteVam2:0.00303129213):0.03743200784,rouAeg1:0.1218546159):0.1261642947,(rhiSin1:0.1119143546,hipArm1:0.07658225827):0.07427673085):0.01488469767):0.1022144582):0.01188661316,(((((((lepWed1:0.01408232107,neoSch1:0.01369776545):0.0253764583,odoRosDiv1:0.05606339264):0.0326585945,((musFur1:0.05942903823,enhLut1:0.0348583083):0.06100419842,ailFul1:0.0900045057):0.02610608624):0.007946169052,(ailMel1:0.01498657759,ursMar1:0.02207818846):0.05340100964):0.03782431261,(canFam3:0.006624541,lycPic1:0.0228348231):0.1729027676):0.04060467427,((felCat8:0.005184268003,aciJub1:0.02815626162):0.02118686017,(panTig1:0.04340083378,panPar1:0.001973404545):0.008565175106):0.1210436242):0.08875236616,(manPen1:0.02972656639,manJav1:0.02104620183):0.2019485169):0.01713193093):0.06657443212,((eriEur2:0.3239413946,sorAra2:0.4045365878):0.03238493819,conCri1:0.3920916536):0.06967796816):0.01796163148):0.04580137987,((((((((((((mm10:0.01412546882,musCar1:0.01514563255):0.01673764288,musPah1:0.02773076753):0.04761289451,rn6:0.05766621739):0.03267212536,merUng1:0.1128716561):0.01745119455,((criGri1:0.05535077265,mesAur1:0.1061600387):0.05966234899,micOch1:0.1014884357):0.01976644484):0.09373836833,nanGal1:0.1451405334):0.04421464194,jacJac1:0.1493043913):0.0677270329,(casCan1:0.112493773,dipOrd2:0.3073332571):0.05352546607):0.02989532694,((hetGla2:0.05720914228,fukDam1:0.08156173747):0.06981320207,((chiLan1:0.06532526936,octDeg1:0.1530762665):0.01742775203,cavPor3:0.1053282806):0.05928409611):0.1237033879):0.02795414666,(speTri2:0.01088016402,marMar1:0.005685715047):0.1410020782):0.03975001084,(oryCun2:0.1242352046,ochPri3:0.2964358554):0.1632500575):0.04233010638,tupChi1:0.2124560519):0.009906361535):0.02847585453,galVar1:0.1866600868):0.0203086345,((micMur3:0.08528921509,proCoq1:0.05132051884):0.07910029675,otoGar3:0.1750537049):0.08710821086):0.03137028369,tarSyr2:0.1800822582):0.1991011846,((calJac3:0.03899383261,aotNan1:0.02536455732):0.03011135172,(saiBol1:0.04326587707,cebCap1:0.02625690524):0.005651624677):0.09903361196):0.0410156725,(((((rheMac8:0.001242605938,macFas5:0.001250350999):0.003766610843,macNem1:0.006270459393):0.01216149548,(papAnu3:0.005438709116,(manLeu1:0.01030130021,cerAty1:0.00852846423):0.002334974008):1e-08):0.007489560384,chlSab2:0.0222767445):0.006249035571,((colAng1:0.005219949018,pilTep1:0.006154121069):0.001673456761,(rhiRox1:0.003791206064,rhiBie1:0.09190646292):0.01491761245):0.009307286999):0.04262720297):0.01938600026,nomLeu3:0.03246689208):0.005915782812,ponAbe2:0.06072637614):0.01778195566,gorGor5:0.0146386396):1e-08,(panTro5:0.007107856904,panPan2:0.002924725452):0.00247918792,hg38:0.006614842104);
ADAM9	(((((((((((((((phaCin1:0.06149531024,sarHar1:0.3828800471):0.03445190298,monDom5:0.2655236742):0.632680218,ornAna2:0.4850830175):0.3158150794,((((loxAfr3:0.1161349497,triMan1:0.09645184868):0.01532838604,proCap2:0.1815823362):0.03875074732,(((chrAsi1:0.1388845109,echTel2:0.2839313006):1e-08,eleEdw1:0.3407205398):0.007645924286,oryAfe1:0.2514802331):1e-08):0.01621542276,(dasNov3:0.200124975,choHof2:0.1690993597):0.1235521407):1e-08):0.03004548775,((((((((((((oviAri4:1e-08,oviCan1:1e-08):1e-08,capHir2:1e-08):0.01670421484,panHod1:1e-08):0.01115097629,((bisBis1:0.02501701959,bosMut1:1e-08):1e-08,(bosInd1:1e-08,bosTau8:1e-08):1e-08):0.04016804224):0.01862351223,(odoVir1:0.04753567344,cerEla1:1e-08):0.008793255654):0.176032745,(((((turTru3:1e-08,orcOrc1:0.00972289518):1e-08,delLeu1:0.00982229817):1e-08,lipVex1:0.05391597662):0.009759146895,phyCat1:1e-08):1e-08,(balAcu1:0.02260120441,balMys1:0.009836174449):1e-08):0.110700633):0.008197122284,susScr11:0.1926969912):1e-08,(((camFer2:0.1408335845,camBac1:0.03135059914):1e-08,camDro1:1e-08):0.06234343449,vicPac2:0.01543088402):0.1728721416):0.07208977634,(((equCab3:1e-08,equPrz1:1e-08):0.1426436771,equAsi1:0.03629140553):0.03419020939,cerSim1:0.1033317557):0.2040411295):1e-08,((((((myoBra1:1e-08,myoLuc2:0.09708424007):1e-08,myoDav1:0.02039905294):0.01359353687,eptFus1:0.04312557743):0.03136763083,minNat1:0.05409692253):0.02156688155,desRot1:0.1360367829):1e-08,(((pteAle1:0.009631133525,pteVam2:0.009524507312):0.01999230726,rouAeg1:0.01900330657):0.06249456484,(rhiSin1:0.03169912152,hipArm1:0.08861374024):0.05889144154):1e-08):0.02286042471):1e-08,((((((neoSch1:0.03090028201,odoRosDiv1:0.03965942347):0.01807236165,((musFur1:0.01442646612,enhLut1:0.04956141469):0.05063705609,ailFul1:0.1472310711):0.02297188274):1e-08,(ailMel1:0.04044967754,ursMar1:0.04428646292):0.06934350139):0.05869259177,(canFam3:1e-08,lycPic1:0.0110040637):0.1050256107):0.03402678262,((felCat8:1e-08,aciJub1:0.02418871437):0.01195472772,(panTig1:0.01276008007,panPar1:1e-08):1e-08):0.1500931512):1e-08,(manPen1:0.01943805304,manJav1:1e-08):0.1790266802):0.04163450377):0.02796642762,(sorAra2:0.6666343827,conCri1:0.6687830573):0.1025263491):1e-08):0.05957437765,((((((((((((mm10:0.05946347813,musCar1:0.01445493863):0.07114820418,musPah1:0.02352526529):0.03030627465,rn6:0.07546287677):0.1703905978,merUng1:0.297808498):0.0005041222102,((criGri1:0.05044330381,mesAur1:0.08457681868):0.1477690333,micOch1:0.2121537069):0.05098668089):0.2941024956,nanGal1:0.4322742614):1e-08,jacJac1:0.4197840392):0.1831787363,dipOrd2:0.5682936001):0.04208613588,((hetGla2:0.1092282628,fukDam1:0.105793505):1e-08,((chiLan1:0.09104683102,octDeg1:0.3777903731):1e-08,cavPor3:0.1435035603):0.06222032264):0.07476626715):0.001731295303,(speTri2:1e-08,marMar1:0.02605119808):0.09775942175):0.03828039215,(oryCun2:0.1265405671,ochPri3:0.284162309):0.3347498706):0.007109598579,tupChi1:0.2717559112):0.03898686986):1e-08,galVar1:0.1794694103):1e-08,((micMur3:0.05482919876,proCoq1:0.0506580662):0.05861191065,otoGar3:0.1777640282):0.05552432023):0.02125863068,tarSyr2:0.1748441512):0.06186583973,((calJac3:0.04746704605,aotNan1:0.02178188344):1e-08,(saiBol1:0.04838689822,cebCap1:0.03936456469):0.01184486687):0.01630678952):0.01044793163,(((((rheMac8:1e-08,macFas5:1e-08):0.009405224518,macNem1:0.02007543582):1e-08,(papAnu3:1e-08,(manLeu1:0.01886895868,cerAty1:0.2188762132):1e-08):1e-08):0.01002688837,chlSab2:0.009719880774):0.03026098901,((colAng1:1e-08,pilTep1:0.009552898355):1e-08,(nasLar1:0.009443480384,(rhiRox1:1e-08,rhiBie1:1e-08):1e-08):1e-08):1e-08):0.02010938393):0.01904680221,nomLeu3:0.009508207109):1e-08,ponAbe2:1e-08):0.009452538047,gorGor5:0.009485565374):0.00951988739,(panTro5:1e-08,panPan2:1e-08):0.02836515503,hg38:1e-08);
ADAMDEC1	((((((((((((((phaCin1:0.1764093932,sarHar1:0.2191603357):0.01737414064,monDom5:0.2508134714):0.5003713384,((((loxAfr3:0.1085834796,triMan1:0.07682550534):0.01301817476,proCap2:0.1916479028):0.03812928777,(((chrAsi1:0.1513923753,echTel2:0.2065350977):0.008435791413,eleEdw1:0.2142117529):0.02231456016,oryAfe1:0.1211098725):0.02588233208):0.03424982324,(dasNov3:0.09213475288,choHof2:0.1110753582):0.07812997426):0.007766004276):1e-08,((((((((((((oviAri4:0.007002088248,oviCan1:0.002404810802):0.004757786957,capHir2:0.01184731103):0.007908045004,panHod1:0.02916134673):0.03114809807,(((bisBis1:1e-08,bosMut1:0.002346961762):0.004717886392,(bosInd1:1e-08,bosTau8:1e-08):0.004729300894):0.02643764593,bubBub1:0.01786908663):0.02260308284):0.01387961825,(odoVir1:0.03375588072,cerEla1:0.01427435727):0.03199200136):0.08503714595,(((((turTru3:0.01463834052,orcOrc1:0.002521322782):0.01954027684,delLeu1:0.01612260476):0.01564822639,lipVex1:0.0224434043):0.01381443022,phyCat1:0.03464633902):1e-08,(balAcu1:0.005442613625,balMys1:0.01482061948):0.01450210175):0.06803901299):0.01951277322,susScr11:0.1538114092):0.01735279246,(((camFer2:1e-08,camBac1:1e-08):1e-08,camDro1:0.002378625815):0.01732001208,vicPac2:0.02139798871):0.1883032819):0.05370977247,((equCab3:0.01352493464,equAsi1:0.01328308176):0.1115313663,cerSim1:0.07990150525):0.04331099381):0.008498109446,((((((myoBra1:0.02407587503,myoLuc2:0.02949080266):0.01613001478,myoDav1:0.08090003637):0.03299386648,eptFus1:0.07482321076):0.06565186991,minNat1:0.1701756136):0.009773152631,desRot1:0.1755346068):0.0213150472,(((pteAle1:0.01439800905,pteVam2:1e-08):0.02998806983,rouAeg1:0.06719257491):0.08565257311,(rhiSin1:0.07997871317,hipArm1:0.08912840416):0.06686372002):0.009835759883):0.01681091456):1e-08,(((((((lepWed1:0.009677500272,neoSch1:0.01215722304):0.005854123712,odoRosDiv1:0.02587270799):0.02633674746,((musFur1:0.02329401617,enhLut1:0.02450167324):0.04214185562,ailFul1:0.05200643934):0.03886982187):0.003856674859,(ailMel1:0.03090240941,ursMar1:0.009651557983):0.02878655505):0.01087720289,(canFam3:0.004746442872,lycPic1:0.002310012815):0.07888362338):0.008362125053,((felCat8:0.01089435659,aciJub1:0.009073461547):0.005992410223,(panTig1:0.00485685342,panPar1:0.002424404147):0.004808276217):0.07064524662):0.03226958682,(manPen1:0.01559950572,manJav1:0.02407477479):0.1523331474):0.009936896337):0.0165369112,((eriEur2:0.2005066696,sorAra2:0.2720122125):0.02435458598,conCri1:0.3494965874):0.07110528713):0.01668176408):0.04447795992,((((((((((((mm10:0.01749516035,musCar1:0.01502263158):0.02240623574,musPah1:0.0257100126):0.06176889098,rn6:0.08513173138):0.05368160269,merUng1:0.1432530169):0.01851589619,((criGri1:0.06945868088,mesAur1:0.06497101032):0.03192711394,micOch1:0.1363888868):0.04549951783):0.1372656099,nanGal1:0.1501454087):0.05691035844,jacJac1:0.2414144584):0.06284900856,(casCan1:0.1805112881,dipOrd2:0.4599123809):0.02258603494):0.0312678391,((hetGla2:0.0806666466,fukDam1:0.1320762252):0.07582430347,((chiLan1:0.1612558924,octDeg1:0.2597803443):0.01254052512,cavPor3:0.1398809032):0.03365622753):0.1249578699):0.009353757189,(speTri2:0.02757122024,marMar1:0.02105427401):0.262179362):0.03574893748,(oryCun2:0.1340276924,ochPri3:0.1549515493):0.1088845303):0.03219004363,tupChi1:0.2484502792):0.005137527154):0.01850770621,galVar1:0.1760320111):0.03340596059,((micMur3:0.07309846806,proCoq1:0.04685811206):0.06928556657,otoGar3:0.2818350293):0.01490179509):0.001621182881,tarSyr2:0.1813158736):0.06393327326,((calJac3:0.02575612042,aotNan1:0.02141372244):0.002423009245,(saiBol1:0.02933194314,cebCap1:0.03221293516):0.009772478503):0.05565028724):0.04780235897,(((((rheMac8:0.002412949889,macFas5:0.002411901126):1e-08,macNem1:0.007279871524):1e-08,(papAnu3:0.009860408467,(manLeu1:0.004840286679,cerAty1:1e-08):1e-08):0.002417755568):0.002419138299,chlSab2:0.01213332457):0.01504544041,((colAng1:0.0140544134,pilTep1:0.009690130171):0.008236835534,(nasLar1:0.00730323364,(rhiRox1:0.004868168314,rhiBie1:0.004844871212):0.002460281642):0.01219221717):0.005301518235):0.02303899444):0.007706319592,nomLeu3:0.01934825736):0.004488599041,ponAbe2:0.01909731413):0.005567207422,gorGor5:0.01476621737):0.002430388103,(panTro5:1e-08,panPan2:1e-08):0.007308841708,hg38:1e-08);
ADAMTS10	((((((((((((((phaCin1:0.01883152747,sarHar1:0.0266985872):0.01211039474,monDom5:0.01669743707):0.2590988257,((((loxAfr3:0.0182776353,triMan1:0.0195595728):1e-08,proCap2:0.02993007289):0.01042423201,(((chrAsi1:0.04257053453,echTel2:0.04868327641):0.008204305379,eleEdw1:0.02875047411):1e-08,oryAfe1:0.04081116864):0.003460986668):0.01698496654,(dasNov3:0.04946116726,choHof2:0.03123680516):0.02421618042):1e-08):0.001316546482,((((((((((((oviAri4:0.01704652849,oviCan1:0.09542946282):0.05211929417,capHir2:0.2093908849):1e-08,panHod1:0.008440189321):1e-08,(((bisBis1:1e-08,bosMut1:1e-08):1e-08,(bosInd1:1e-08,bosTau8:0.001230943996):1e-08):0.002089660447,bubBub1:1e-08):1e-08):0.0002241364881,(odoVir1:1e-08,cerEla1:0.003557141482):0.2094947528):0.01130692028,(((((turTru3:1e-08,orcOrc1:0.00103200036):0.000213727845,delLeu1:0.001245739061):0.001205829187,lipVex1:0.007586929999):0.002534337364,phyCat1:0.002559191612):0.001249596275,(balAcu1:1e-08,balMys1:1e-08):1e-08):0.009988263941):1e-08,susScr11:0.02168018267):1e-08,(((camFer2:0.004549216109,camBac1:0.02409885866):1e-08,camDro1:0.01545329331):1e-08,vicPac2:0.004962226208):0.03967739397):0.007745923081,((equCab3:0.00121071183,equAsi1:1e-08):0.008125693632,cerSim1:0.006960928077):0.01891730786):1e-08,((((((myoBra1:0.001502771759,myoLuc2:1e-08):1e-08,myoDav1:0.007948392801):0.005908072544,eptFus1:0.002628692457):0.006703645416,minNat1:0.01410115902):0.005874370919,desRot1:0.02401885086):0.0231159783,(((pteAle1:0.002498108936,pteVam2:1e-08):0.00245107992,rouAeg1:0.009858679426):0.01079339963,(rhiSin1:0.01481460915,hipArm1:0.01569857446):0.01316820367):0.003586643652):0.008150042024):1e-08,(((((((lepWed1:0.001225802451,neoSch1:0.001230124981):0.001229989722,odoRosDiv1:0.0024776529):0.006189479674,((musFur1:0.008777238582,enhLut1:0.003722947969):0.007491268855,ailFul1:0.008737845813):1e-08):0.001248438975,(ailMel1:0.02943310849,ursMar1:0.08957505504):0.005809238738):0.001183566312,(canFam3:1e-08,lycPic1:1e-08):0.04985378189):0.003369302745,((felCat8:0.06633032729,aciJub1:0.06011989209):0.001372483051,(panTig1:0.09930874288,panPar1:0.002597798198):1e-08):0.01231219011):0.008369536315,(manPen1:0.005893171062,manJav1:0.0364099517):0.1193952044):0.003883918056):0.004106416333,((eriEur2:0.1066444029,sorAra2:0.07937092578):0.00406678675,conCri1:0.07283308153):0.0006174912822):0.003174893904):0.004985167585,((((((((((((mm10:1e-08,musCar1:0.003627191469):0.003651329731,musPah1:0.00975028426):0.00980250048,rn6:0.004894279212):0.002449746242,merUng1:0.02112174042):0.006590296769,((criGri1:0.004931210853,mesAur1:0.006141309167):0.002031752275,micOch1:0.01189912731):0.004101985194):0.01967584721,nanGal1:0.01925755714):0.003746761342,jacJac1:0.06258583063):0.003239875513,(casCan1:0.01621830615,dipOrd2:0.06244530301):0.003960162055):0.003457992075,((hetGla2:0.01931616305,fukDam1:0.04996710871):0.01111185932,((chiLan1:0.01240368884,octDeg1:0.02685849927):0.004773720815,cavPor3:0.0242732991):0.006855420176):0.01456176493):0.007272798287,(speTri2:0.0008873732816,marMar1:0.02751317408):0.01923364908):0.01427597664,(oryCun2:0.00917380006,ochPri3:0.05577786472):0.01479316151):1e-08,tupChi1:0.05987085079):1e-08):1e-08,galVar1:0.08253142119):0.007612366035,((micMur3:0.01623419298,proCoq1:0.006395214658):0.002552911896,otoGar3:0.02259722932):0.002945556009):0.008230652875,tarSyr2:0.02389175552):0.007121688443,((calJac3:0.0342636153,aotNan1:0.007662452971):1e-08,(saiBol1:0.005369550738,cebCap1:0.003706216179):1e-08):0.005449283419):0.005652169052,(((((rheMac8:1e-08,macFas5:1e-08):1e-08,macNem1:1e-08):0.00244362763,(papAnu3:0.001221370544,(manLeu1:0.001219911572,cerAty1:1e-08):1e-08):1e-08):0.001220708622,chlSab2:0.003668945621):0.001222775844,((colAng1:0.001218213009,pilTep1:0.005636781194):1e-08,(nasLar1:0.06765067401,(rhiRox1:0.002427892288,rhiBie1:1e-08):1e-08):0.001216680838):1e-08):0.002453109964):0.00462420998,nomLeu3:0.00422458925):0.03436780602,ponAbe2:0.003975414086):1e-08,gorGor5:1e-08):1e-08,(panTro5:0.08480957051,panPan2:0.007411912071):0.0239179261,hg38:0.003618121534);
ADAMTS12	((((((((((((((phaCin1:0.1304878881,sarHar1:0.09452416727):0.04822535857,monDom5:0.1630502442):0.3362792549,ornAna2:0.594211621):0.5227207029,((((loxAfr3:0.09803502195,triMan1:0.06727846227):1e-08,proCap2:0.1724165841):0.06235620903,(((chrAsi1:0.1897325775,echTel2:0.181710992):0.03248462036,eleEdw1:0.2963681351):0.00601243937,oryAfe1:0.1576873115):1e-08):0.03962407788,(dasNov3:0.1400457051,choHof2:0.2470476847):0.07854505469):0.007647198975):0.05267005254,((((((((((((oviAri4:0.005924621282,oviCan1:0.006237604569):0.005195875016,capHir2:0.07844947954):1e-08,panHod1:0.03134855061):0.0540504686,(((bisBis1:0.01219405409,bosMut1:0.006080219338):1e-08,(bosInd1:1e-08,bosTau8:1e-08):0.01221137081):0.01222064073,bubBub1:0.006197108821):0.04676144193):0.02924051247,(odoVir1:0.05049744241,cerEla1:0.1080510941):1e-08):0.1163658575,((((turTru3:0.01804143832,orcOrc1:0.02457473096):0.005729961467,delLeu1:0.00590782132):1e-08,lipVex1:0.02748244661):0.008190832135,(balAcu1:1e-08,balMys1:0.03178724624):0.04067794665):0.06456382323):1e-08,susScr11:0.2101373538):0.02709565339,(((camFer2:0.007494469179,camBac1:1e-08):1e-08,camDro1:1e-08):0.02595802569,vicPac2:1e-08):0.1023017565):0.05316584444,((equCab3:1e-08,equAsi1:1e-08):0.0417540078,cerSim1:0.05412116129):0.04535870958):0.01444593563,((((((myoBra1:1e-08,myoLuc2:1e-08):1e-08,myoDav1:0.05582088993):0.0215853095,eptFus1:0.09185552836):0.1559220128,minNat1:0.1252035064):0.0409311674,desRot1:0.1874085975):0.008980920025,(((pteAle1:0.007597667081,pteVam2:0.03055394748):0.03973407849,rouAeg1:0.09666162403):0.1036942409,(rhiSin1:0.07625556224,hipArm1:0.04146909859):0.07586609735):0.009459277053):0.05024210842):1e-08,((((((lepWed1:0.0106095262,neoSch1:0.0054398518):0.01057688087,odoRosDiv1:0.03288213563):0.04936602242,((musFur1:0.04409474897,enhLut1:0.007575750209):0.0313204853,ailFul1:0.06242816684):0.04999940748):0.02260862305,(ailMel1:0.02193362891,ursMar1:0.0238689455):0.0587416672):0.02439037535,(canFam3:0.006091500518,lycPic1:1e-08):0.1203866924):0.01853637178,(felCat8:0.01788607527,(panTig1:1e-08,panPar1:0.007324965447):1e-08):0.09709341486):0.05605824224):0.01530345142,((eriEur2:0.3045453263,sorAra2:0.5508436947):0.08454965128,conCri1:0.1703100845):0.04514654965):0.02300486225):0.06615253266,((((((((((((mm10:0.02381145697,musCar1:0.03939897105):0.04124873277,musPah1:0.06485438512):0.04967817501,rn6:0.1077933882):0.05010966784,merUng1:0.1484474965):0.01187156981,(mesAur1:0.1650970463,micOch1:0.1265025382):0.01106327767):0.1354075643,nanGal1:0.1581278593):0.01765160029,jacJac1:0.31502248):0.02304288881,(casCan1:0.0798017968,dipOrd2:0.3238663854):0.031735265):0.03236351481,((hetGla2:0.06817138488,fukDam1:0.08803528779):0.03548725627,((chiLan1:0.1229573062,octDeg1:0.2037722856):0.01139286587,cavPor3:0.1283467537):0.02284427415):0.1378746268):1e-08,(speTri2:0.03483117787,marMar1:0.008136565493):0.175915573):0.03021282638,(oryCun2:0.1482806814,ochPri3:0.3997144536):0.1242666132):0.0340723603,tupChi1:0.2103628197):1e-08):0.01822538468,((micMur3:0.1405533492,proCoq1:0.03322315323):0.04927543632,otoGar3:0.1798359027):0.07723102577):0.0194199386,tarSyr2:0.1540201887):0.04653765206,((calJac3:0.01686816751,aotNan1:0.02237220347):0.00322218484,saiBol1:0.03391083956):0.08154140279):0.03454029264,(((((rheMac8:0.005836056951,macFas5:1e-08):1e-08,macNem1:1e-08):1e-08,(papAnu3:0.00588590416,cerAty1:0.02978389311):1e-08):0.01761855121,chlSab2:0.01175449079):1e-08,((colAng1:0.005846262113,pilTep1:0.0183565805):1e-08,(nasLar1:0.007169366959,rhiBie1:0.008992527387):0.008788644361):0.005859070267):0.005856409494):0.005857586351,nomLeu3:0.01180238895):1e-08,ponAbe2:0.01215398464):0.005830793875,gorGor5:0.02465405047):1e-08,(panTro5:1e-08,panPan2:0.01172600423):1e-08,hg38:1e-08);
ADAMTS13	(((((((((((((((phaCin1:0.04839439151,sarHar1:0.1002263203):0.006220023555,monDom5:0.08465423704):0.2509136401,ornAna2:0.2430764192):0.3366668079,((((loxAfr3:0.109218843,triMan1:0.05267860293):0.006790733148,proCap2:0.1837362498):0.01651365851,(((chrAsi1:0.2510691661,echTel2:0.2136608174):0.02250068647,eleEdw1:0.2171505502):0.0215632026,oryAfe1:0.1716629691):0.01837168307):0.1051793585,(dasNov3:0.2699120364,choHof2:0.1189166027):0.08993677913):0.007545797883):0.04492814337,((((((((((((oviAri4:1e-08,oviCan1:0.09931556841):0.07170994579,capHir2:0.01682923361):0.006446904873,panHod1:0.01171748073):0.03478943556,(((bisBis1:0.01491563224,bosMut1:0.04379748319):1e-08,(bosInd1:0.05341158318,bosTau8:1e-08):1e-08):0.01942989042,bubBub1:0.05572477515):0.03175596634):0.01202207697,(odoVir1:0.04375556995,cerEla1:0.06821300565):0.01745550838):0.09835249053,(((((turTru3:0.02922821401,orcOrc1:0.002627111219):0.01550888074,delLeu1:0.02855791968):0.00257348494,lipVex1:0.01974610948):0.002676267547,phyCat1:0.03442526862):0.01201704462,(balAcu1:0.01019562441,balMys1:0.02664883251):0.02133652695):0.0443724242):0.02853042342,susScr11:0.1170947701):0.02310289951,(((camFer2:0.0620510947,camBac1:0.003679876627):1e-08,camDro1:1e-08):0.0249902331,vicPac2:0.007022879057):0.09923472401):0.04650435476,(((equCab3:1e-08,equPrz1:0.01434319734):0.01064319392,equAsi1:0.005610577852):0.06259562745,cerSim1:0.06928406253):0.04594144358):0.001753925158,((((((myoBra1:0.07975296615,myoLuc2:0.0151081973):0.002089507514,myoDav1:0.0209492169):0.02256015956,eptFus1:0.06563457969):0.105838586,minNat1:0.03416415468):0.01872623465,desRot1:0.2051179872):0.02713461296,(((pteAle1:0.01824514436,pteVam2:0.0209845764):0.02985660299,rouAeg1:0.09019153934):0.0669700066,(rhiSin1:0.04055903983,hipArm1:0.03814877825):0.05587962527):0.006101141905):0.04281219622):1e-08,(((((((lepWed1:1e-08,neoSch1:0.005355648071):0.01952797981,odoRosDiv1:0.04673107408):0.01887463955,((musFur1:0.05154668673,enhLut1:0.02862220303):0.03826662212,ailFul1:0.07994248573):0.03933479702):0.008878976867,(ailMel1:0.004127115492,ursMar1:0.01611526716):0.05205617008):0.01977469608,(canFam3:0.003168759264,lycPic1:0.002561218365):0.12032783):0.0201454487,((felCat8:0.01089154832,aciJub1:0.03904669272):0.004786112297,(panTig1:1e-08,panPar1:0.00294098302):0.01528885955):0.1028557149):0.07957449907,(manPen1:0.03671180335,manJav1:0.02788211719):0.1168480719):0.01210730155):0.01763209392,((eriEur2:0.1480139292,sorAra2:0.5598530825):0.04794101695,conCri1:0.3743678135):0.0295917256):0.02748977633):0.01482801418,((((((((((((mm10:0.01890985913,musCar1:0.002599656817):0.008547006823,musPah1:0.01062526883):0.01767246825,rn6:0.09170505362):0.03185561018,merUng1:0.07492069774):0.01201295118,((criGri1:0.04317629009,mesAur1:0.03718466455):0.03968387817,micOch1:0.1150913482):0.02631216125):0.0732240138,nanGal1:0.1079218417):0.0400274631,jacJac1:0.2228604264):0.08181540225,(casCan1:0.1703413797,dipOrd2:0.2674240747):0.03458508299):0.01125658857,((hetGla2:0.1216031274,fukDam1:0.07770365517):0.03685235186,((chiLan1:0.08541941451,octDeg1:0.1227479999):0.01560979264,cavPor3:0.1183046511):0.03343411114):0.1584900184):0.01846170486,(speTri2:0.01178151999,marMar1:0.01421713617):0.2056796161):0.02258113425,(oryCun2:0.1150047814,ochPri3:0.3345581588):0.11311751):0.008136012693,tupChi1:0.2454333277):0.01250096336):0.01191110011,galVar1:0.172033179):0.04984802554,((micMur3:0.07434093258,proCoq1:0.07778233808):0.09247136589,otoGar3:0.1737440996):0.05670115068):0.0027863598,tarSyr2:0.1776434894):0.0820678763,((calJac3:0.03930842577,aotNan1:0.03203269031):1e-08,(saiBol1:0.01529244251,cebCap1:0.01926046481):0.004158250696):0.03520478453):0.01055132747,(((((rheMac8:0.008063296811,macFas5:1e-08):1e-08,macNem1:0.002675305245):0.02256426351,(papAnu3:0.01328056404,(manLeu1:0.003378462661,cerAty1:0.007823766004):1e-08):0.005392401164):1e-08,chlSab2:0.01991558498):1e-08,((colAng1:0.01785754831,pilTep1:0.009273490238):0.01261878009,(nasLar1:1e-08,(rhiRox1:0.02969643262,rhiBie1:0.003813284946):1e-08):0.01123737445):0.002412178488):0.007946418996):0.01544930634,nomLeu3:0.09083880604):1e-08,ponAbe2:0.02478557289):0.03242944805,gorGor5:1e-08):0.002792860304,(panTro5:0.002770152919,panPan2:0.006022651736):0.005518544809,hg38:0.005556153957);
ADAMTS14	((((((((((((((phaCin1:0.07501890164,sarHar1:0.1134779038):0.0246795583,monDom5:0.1151078349):0.5646085806,((((loxAfr3:0.1002617103,triMan1:0.07406646331):0.009442935601,proCap2:0.163711342):0.01125544927,(((chrAsi1:0.1378974739,echTel2:0.2851821915):0.02318410135,eleEdw1:0.1575028006):0.005408092032,oryAfe1:0.08332814843):0.005947671906):0.04724712171,(dasNov3:0.1281403022,choHof2:0.1131929062):0.0697334326):0.01411305712):0.01142791302,((((((((((((oviAri4:0.0138201278,oviCan1:0.01853357236):0.01934593474,capHir2:0.006807279435):1e-08,panHod1:0.03334242311):0.009726899319,((bisBis1:0.01208740753,(bosInd1:0.003381071034,bosTau8:0.002222115763):1e-08):0.01073150627,bubBub1:0.01209814165):0.003567695573):0.008580694415,(odoVir1:0.01002044272,cerEla1:0.01755754853):0.01096139184):0.06417182797,((((orcOrc1:0.01003419213,delLeu1:0.006644607097):0.003280004621,lipVex1:0.01798005334):0.00446963453,phyCat1:0.01295864338):0.001131951788,(balAcu1:0.01220044692,balMys1:0.02891797484):0.004372127983):0.03959786188):0.008043074961,susScr11:0.06992389391):0.00560266536,(((camFer2:0.001137216077,camBac1:1e-08):0.001467618086,camDro1:0.001138928064):0.005021066008,vicPac2:0.00961114474):0.06864524297):0.02776863165,((equCab3:0.002774026861,equAsi1:0.005101591394):0.04832453373,cerSim1:0.06202493506):0.04407114312):0.002614229638,(((((myoBra1:0.002835419701,myoLuc2:0.007949348335):1e-08,myoDav1:0.02764619897):0.01779884554,eptFus1:0.028734332):0.03724932036,desRot1:0.0798322096):0.02642782991,(((pteAle1:0.002128447794,pteVam2:0.007798961556):0.01886786291,rouAeg1:0.02964286623):0.05985378413,(rhiSin1:0.03714613543,hipArm1:0.05099559091):0.03317940647):0.01406721752):0.0379373618):0.003309383703,((((((neoSch1:0.02554030778,odoRosDiv1:0.017762835):0.02157648117,((musFur1:0.02532595799,enhLut1:0.01570443601):0.02357932686,ailFul1:0.05237728514):0.01244876264):0.006267415326,(ailMel1:0.02103217661,ursMar1:0.02819582206):0.02148643354):0.02315863361,(canFam3:0.003299354805,lycPic1:0.001329301798):0.04702056544):0.01223090013,((felCat8:0.001652702535,aciJub1:0.01246742454):0.002443210997,(panTig1:0.004807646363,panPar1:1e-08):0.007981370281):0.04817943432):0.02681107816,(manPen1:0.01158164692,manJav1:0.01274497754):0.08429757688):0.01302463455):0.02530010258,((eriEur2:0.1771235986,sorAra2:0.3394933292):0.01511899619,conCri1:0.1380046877):0.04835392613):0.01857040232):0.005222612984,(((((((((((mm10:0.019467188,musCar1:0.01412197597):0.0108433735,musPah1:0.03082035002):0.0215868977,rn6:0.04027242744):0.02631363181,((criGri1:0.03232793722,mesAur1:0.03961171348):0.01218562093,micOch1:0.05120017567):0.01984404409):0.06912251961,nanGal1:0.08018215112):0.02309661936,jacJac1:0.1962682191):0.05460176772,(casCan1:0.1046286705,dipOrd2:0.09487112123):0.01960501121):0.01999704234,((hetGla2:0.03176713967,fukDam1:0.05832020545):0.01515546449,((chiLan1:0.04457096399,octDeg1:0.09136977413):0.0180440122,cavPor3:0.06222156906):0.0137174914):0.09638333371):0.01698250015,(speTri2:0.02593595284,marMar1:0.01853936022):0.08464479633):0.01331283718,(oryCun2:0.1471339327,ochPri3:0.3544413928):0.101972024):0.01508538543,tupChi1:0.120799383):0.005136036979):0.003710638799,galVar1:0.106198295):0.01124527292,(micMur3:0.05032674933,otoGar3:0.08602795857):0.0395770392):0.002597073693,tarSyr2:0.07675390375):0.05907127967,((calJac3:0.01675666542,aotNan1:0.01352586978):0.005850372466,(saiBol1:0.02671912102,cebCap1:0.02002642333):0.001090833066):0.02780411678):0.01416157015,(((((rheMac8:0.001104021928,macFas5:0.001105541782):1e-08,macNem1:0.0011040028):0.004466615489,(papAnu3:0.004499361117,(manLeu1:0.00586245162,cerAty1:0.003313085839):1e-08):1e-08):0.002210202954,chlSab2:0.01245039309):0.002293883477,((colAng1:0.01034175298,pilTep1:0.003566098772):0.003392952236,(nasLar1:0.007029915739,(rhiRox1:0.00330218288,rhiBie1:0.001092724367):0.005068065539):0.01267316335):0.0034681962):0.01340257944):0.009888016852,nomLeu3:0.02264972312):0.0009287073339,ponAbe2:0.01458679083):0.007722276533,gorGor5:0.006673232849):1e-08,(panTro5:0.001093717395,panPan2:0.00110981003):0.004423632308,hg38:0.005553834039);
ADAMTS15	(((((((((((((((phaCin1:0.02321852718,sarHar1:0.01821903425):0.007237655145,monDom5:0.01503367882):0.05140894877,ornAna2:0.2687869219):0.05446679564,((((loxAfr3:0.07782330586,triMan1:0.02681755954):1e-08,proCap2:0.08623241262):0.01365808631,(((chrAsi1:0.05928145719,echTel2:0.08401455558):1e-08,eleEdw1:0.1441324043):1e-08,oryAfe1:0.05823676517):0.005726865455):0.03014630537,(dasNov3:0.1009473909,choHof2:0.06316495003):0.04004916223):0.002319815556):0.01247055101,((((((((((((oviAri4:0.05244208951,oviCan1:0.02192256229):1e-08,capHir2:0.0039850219):0.001991153397,panHod1:0.00489106737):0.005745205269,(((bisBis1:0.003113493056,bosMut1:1e-08):1e-08,(bosInd1:0.001509064041,bosTau8:0.003001216129):1e-08):0.001501127519,bubBub1:0.004491643587):0.01037424137):0.0005214094025,(odoVir1:0.004496945765,cerEla1:0.001481280782):0.003057686216):0.02827776685,((((orcOrc1:0.004447428797,delLeu1:0.008962466525):0.002974493967,lipVex1:0.01051974354):0.003033800712,phyCat1:0.007277218585):0.005433004725,(balAcu1:0.009312192615,balMys1:0.006393883275):0.01587098293):0.04462050787):0.01092684861,susScr11:0.03978618416):0.005429064995,(((camFer2:1e-08,camBac1:0.04904795626):1e-08,camDro1:0.003695683205):0.01004646422,vicPac2:0.02623442212):0.04256923417):0.02333540906,(((equCab3:1e-08,equPrz1:1e-08):0.001459581499,equAsi1:0.001463983917):0.01418365761,cerSim1:0.02016115825):0.007790226978):0.004531791341,((((((myoBra1:1e-08,myoLuc2:1e-08):0.001552395701,myoDav1:0.0132340087):0.004223720522,eptFus1:0.01085078772):0.02331891537,minNat1:0.02012542369):0.01023438058,desRot1:0.04862500623):0.01083525425,(((pteAle1:0.002776983793,pteVam2:1e-08):0.00816740592,rouAeg1:0.01781997805):0.0292325519,(rhiSin1:0.01491886933,hipArm1:0.01828519261):0.02127157153):0.006136661734):0.01950342528):1e-08,(((((((lepWed1:0.004362953449,neoSch1:0.005839337353):0.005840320412,odoRosDiv1:0.00581616724):0.007378346918,((musFur1:0.005821948842,enhLut1:0.001393336609):0.01657768569,ailFul1:0.008877618468):0.005724369663):1e-08,(ailMel1:0.05934623103,ursMar1:0.004786869694):0.0134374277):0.01089981265,(canFam3:0.00984489356,lycPic1:1e-08):0.1439549915):0.007957406438,((felCat8:1e-08,aciJub1:0.008016432094):0.001458281814,(panTig1:0.009387295585,panPar1:1e-08):1e-08):0.02507779098):0.012291903,(manPen1:0.005693332682,manJav1:0.005895724074):0.03238669315):0.001227322447):0.00773594737,((eriEur2:0.05311097336,sorAra2:0.07559080388):0.01955437434,conCri1:0.07567937571):1e-08):1e-08):0.003165343804,((((((((((((mm10:1e-08,musCar1:0.004295042313):0.002234641112,musPah1:0.006982835899):0.005054258471,rn6:0.005995123948):0.01176193467,merUng1:0.01318032586):0.001373179505,((criGri1:0.00429366885,mesAur1:0.01588068552):0.004283611447,micOch1:0.01007915977):0.001387599243):0.02126260667,nanGal1:0.03109557243):0.004347771564,jacJac1:0.06022757507):0.00627879977,(casCan1:0.03338948247,dipOrd2:0.04113108399):0.002901291042):0.0005324280825,((hetGla2:0.01551706915,fukDam1:0.02433665011):0.01362163987,((chiLan1:0.01373245763,octDeg1:0.03214123518):0.004356819248,cavPor3:0.040045585):0.01199565839):0.05710244307):0.0009920659537,(speTri2:0.00628225765,marMar1:0.007698838701):0.04159575875):0.008208718747,(oryCun2:0.03837909328,ochPri3:0.068690526):0.02337454226):0.004320193928,tupChi1:0.08215990704):1e-08):0.002172360429,galVar1:0.04827612182):0.007415045883,((micMur3:0.01895920592,proCoq1:0.0160179373):0.01249955663,otoGar3:0.03317674504):0.01003523422):1e-08,tarSyr2:0.02345874208):0.02477930291,((calJac3:0.006186505182,aotNan1:0.008618264045):0.001399498541,(saiBol1:0.01890977279,cebCap1:0.008577713172):1e-08):0.01364222245):1e-08,(((((rheMac8:1e-08,macFas5:1e-08):1e-08,macNem1:0.004292363632):1e-08,(papAnu3:0.004271235969,(manLeu1:0.004264414083,cerAty1:0.1058242745):1e-08):1e-08):1e-08,chlSab2:0.00284509039):1e-08,((colAng1:0.007145087536,pilTep1:0.002837982265):1e-08,(nasLar1:0.002865959331,(rhiRox1:0.00141508882,rhiBie1:1e-08):0.004076618996):0.004740992924):0.001493421202):0.00391676464):0.003273671362,nomLeu3:0.01155368056):1e-08,ponAbe2:0.004802581949):0.002865245957,gorGor5:0.002888075951):0.002525254498,(panTro5:1e-08,panPan2:1e-08):0.002027038376,hg38:0.005439105858);
ADAMTS16	((((((((((((((phaCin1:0.01573161959,sarHar1:0.03903890187):0.005062573849,monDom5:0.02735342445):0.07871535679,ornAna2:0.1134076917):0.215931963,(((loxAfr3:0.08141686147,triMan1:0.06218278284):0.03104147065,(((chrAsi1:0.1324249959,echTel2:0.2558768973):0.07096504556,eleEdw1:0.1708402471):0.01298379438,oryAfe1:0.1223572965):1e-08):0.07576810457,(dasNov3:0.1652818633,choHof2:0.1302183594):0.08838351979):1e-08):0.06812289218,((((((((((((oviAri4:1e-08,oviCan1:0.0135506153):0.02603296843,capHir2:0.002458413238):0.004682586062,panHod1:0.01085746699):0.02757570324,(((bisBis1:0.002403177346,bosMut1:0.008088396997):1e-08,(bosInd1:0.002555109013,bosTau8:0.002669376064):0.002433636206):0.009535386502,bubBub1:0.002674135892):1e-08):0.01165407409,(odoVir1:0.01764811559,cerEla1:0.02847555643):0.01696219495):0.07157521509,(((((turTru3:0.002508528707,orcOrc1:0.002510466439):0.002635963711,delLeu1:0.0150489523):0.002492572219,lipVex1:0.01016543607):0.01001243793,phyCat1:0.03591265453):0.002840499082,(balAcu1:0.005274597525,balMys1:0.01393224822):0.005810413316):0.03497012506):0.02131104228,susScr11:0.1738783291):0.005885299206,(((camFer2:0.02433866082,camBac1:0.007750268297):1e-08,camDro1:0.005585677406):0.01954103815,vicPac2:0.01609758236):0.1524196606):0.02945164341,(((equCab3:0.002429394475,equPrz1:1e-08):0.003269889776,equAsi1:0.01153649135):0.07464341671,cerSim1:0.0415700254):0.03625409528):0.003955980584,((((((myoBra1:0.003703833392,myoLuc2:0.005060380073):1e-08,myoDav1:0.01266403367):0.0173935121,eptFus1:0.008087268803):0.03651228576,minNat1:0.05859101099):0.01025770559,desRot1:0.10576107):0.01065451002,(((pteAle1:1e-08,pteVam2:0.007198941656):0.03071480482,rouAeg1:0.157992447):0.27432851,(rhiSin1:0.04800336945,hipArm1:0.1212178886):0.05763177549):0.03247107265):0.03697660886):1e-08,(((((((lepWed1:0.006604674205,neoSch1:0.008040567606):0.004627415563,odoRosDiv1:0.02603611675):0.01932762172,((musFur1:0.0444566561,enhLut1:0.02765164462):0.05538455163,ailFul1:0.1757324567):0.01707709703):0.002457100086,(ailMel1:0.01896137153,ursMar1:0.003449873434):0.03820485235):0.01347206066,(canFam3:0.006598721591,lycPic1:1e-08):0.07823372106):0.01535353228,((felCat8:0.007802874898,aciJub1:0.02218164923):1e-08,(panTig1:0.01224529704,panPar1:0.002997632):0.01449352241):0.1008634686):0.0709183569,manJav1:0.2240191714):0.02763991747):0.009383039585,(eriEur2:6.908895688,sorAra2:0.9921234064):0.058840905):0.02929185827):0.08932816401,((((((((((((mm10:0.007467261852,musCar1:0.01730205219):0.003834113719,musPah1:0.01152673404):0.01517706961,rn6:0.06937645173):0.047110062,merUng1:0.08845711152):0.001912214191,((criGri1:0.03446528216,mesAur1:0.03574639066):0.02813540201,micOch1:0.06678768913):0.0295781221):0.05764127129,nanGal1:0.1637288458):0.05008183445,jacJac1:0.2541122447):0.05141177224,dipOrd2:0.2909570832):0.05567911364,((hetGla2:0.06546607579,fukDam1:0.08909834066):0.054681093,((chiLan1:0.09960889491,octDeg1:0.1191665865):0.008494622889,cavPor3:0.08845412786):0.03220503121):0.09643738059):0.02089199248,(speTri2:0.01378663989,marMar1:0.01346806461):0.2146039826):0.005369797655,(oryCun2:0.1050809984,ochPri3:0.1857182547):0.1029760111):0.01682472191,tupChi1:0.2561503537):1e-08):0.03246348071,((micMur3:0.0373339128,proCoq1:0.04178415931):0.04606339788,otoGar3:0.2178863758):0.03502829264):0.01676303162,tarSyr2:0.1233675154):0.04602214685,((calJac3:0.02775974134,aotNan1:0.01193001746):1e-08,(saiBol1:0.01818865364,cebCap1:0.01388143483):0.006548236951):0.03756585533):0.02981503708,(((((rheMac8:1e-08,macFas5:0.007130766817):1e-08,macNem1:1e-08):0.00478771474,(papAnu3:0.002395476018,(manLeu1:0.009657444919,cerAty1:0.002456089638):1e-08):1e-08):1e-08,chlSab2:0.0023897942):1e-08,((colAng1:0.002689058856,pilTep1:1e-08):1e-08,(rhiRox1:0.01837331419,rhiBie1:1e-08):0.01212160288):1e-08):0.007505846628):0.01063301726,nomLeu3:0.01976783208):1e-08,ponAbe2:0.0194793028):0.002589736925,gorGor5:1e-08):0.002462403937,(panTro5:1e-08,panPan2:0.02995036848):1e-08,hg38:0.007239681903);
ADAMTS17	(((((((((((((phaCin1:1e-08,monDom5:0.2279334693):1.22218687,((((loxAfr3:0.1196472142,triMan1:0.07690597977):0.03133556578,proCap2:0.1614121061):0.06779802927,(((chrAsi1:0.1129584414,echTel2:0.33279326):0.02402064148,eleEdw1:0.599138702):1e-08,oryAfe1:0.168121877):1e-08):0.1232822196,(dasNov3:0.1375173405,choHof2:0.1475296919):0.2412689667):1e-08):1e-08,((((((((((((oviAri4:1e-08,oviCan1:1e-08):1e-08,capHir2:1e-08):1e-08,panHod1:1e-08):1e-08,(((bisBis1:0.03501606194,bosMut1:1e-08):1e-08,(bosInd1:0.0160443487,bosTau8:1e-08):0.03303335346):0.03418010014,bubBub1:1e-08):0.0171001957):1e-08,(odoVir1:0.1526876328,cerEla1:1e-08):0.07865587836):0.08660448051,(((((turTru3:1e-08,orcOrc1:1e-08):0.03243369367,delLeu1:1e-08):1e-08,lipVex1:1e-08):1e-08,phyCat1:0.01549091705):1e-08,(balAcu1:0.04719357582,balMys1:1e-08):1e-08):0.03463850949):1e-08,susScr11:0.1590915262):1e-08,(((camFer2:1e-08,camBac1:1e-08):1e-08,camDro1:1e-08):0.01586690359,vicPac2:0.01620861856):0.06991558716):0.08273986191,(((equCab3:1e-08,equPrz1:1e-08):0.01472581083,equAsi1:1e-08):0.09897410102,cerSim1:0.06949708157):0.06254988817):1e-08,((((((myoBra1:1e-08,myoLuc2:1e-08):1e-08,myoDav1:0.03559360782):0.1255153608,eptFus1:0.02038662117):0.166151958,minNat1:0.2003496462):0.03590105978,desRot1:0.1055394766):0.03902357893,(((pteAle1:1e-08,pteVam2:1e-08):0.007745404637,rouAeg1:0.08341707522):0.1798725578,(rhiSin1:0.1145402566,hipArm1:0.1205454961):0.09748134437):1e-08):0.1111291519):0.01582870805,(((((((lepWed1:0.01645546663,neoSch1:1e-08):1e-08,odoRosDiv1:0.03313966527):1e-08,((musFur1:0.05214354953,enhLut1:0.06440626755):0.06129573568,ailFul1:0.04481797984):0.008535843405):0.03303979408,(ailMel1:0.01587623613,ursMar1:0.0189443194):0.01691863411):0.02898966525,(canFam3:1e-08,lycPic1:1e-08):0.1534893273):0.02741898056,((felCat8:1e-08,aciJub1:1e-08):1e-08,(panTig1:1e-08,panPar1:1e-08):1e-08):0.08455817891):0.05272542777,(manPen1:1e-08,manJav1:1e-08):0.05744158539):1e-08):1e-08,((eriEur2:0.3274202354,sorAra2:0.5818491017):0.1148618735,conCri1:0.1503325785):0.1751122182):0.06494498048):1e-08,((((((((((((mm10:0.03285502405,musCar1:0.01957869995):0.07672991336,musPah1:0.0745602555):1e-08,rn6:0.09483866662):0.06223807547,merUng1:0.2474868826):1e-08,((criGri1:0.1044727144,mesAur1:0.05881063876):0.06770044421,micOch1:0.1188238772):0.04089687202):0.09804139331,nanGal1:0.1441101565):0.0515315679,jacJac1:0.4880120935):1e-08,(casCan1:0.2067210357,dipOrd2:0.2436885812):0.03258732528):0.07670365749,((hetGla2:0.1240110059,fukDam1:0.1091402602):0.069662989,((chiLan1:0.01031517814,octDeg1:0.04978414033):0.02256163093,cavPor3:0.026218678):0.0306824493):0.2006137882):0.05354790622,(speTri2:0.01403649299,marMar1:1e-08):0.2320481459):0.01634498578,(oryCun2:0.1349874214,ochPri3:0.3137897148):0.1678866582):1e-08,tupChi1:0.3839611284):1e-08):1e-08,galVar1:0.08823732679):0.0319773548,((micMur3:0.05250907893,proCoq1:1e-08):0.07933056469,otoGar3:0.1391761548):0.04156921249):1e-08,tarSyr2:0.1203496192):0.08102205368,((calJac3:0.04719953787,aotNan1:1e-08):1e-08,(saiBol1:0.1377000955,cebCap1:0.04400523363):1e-08):0.06155769513):1e-08,(((((rheMac8:1e-08,macFas5:1e-08):1e-08,macNem1:0.01422293204):1e-08,(papAnu3:1e-08,(manLeu1:1e-08,cerAty1:1e-08):1e-08):1e-08):1e-08,chlSab2:0.01467405499):1e-08,((colAng1:1e-08,pilTep1:0.02849245341):1e-08,(nasLar1:1e-08,(rhiRox1:1e-08,rhiBie1:1e-08):1e-08):0.01413335523):1e-08):0.06188279452):0.01520630569,nomLeu3:0.02984108214):1e-08,ponAbe2:0.01812701691):0.01766297843,gorGor5:0.0539637283):1e-08,(panTro5:1e-08,panPan2:1e-08):1e-08,hg38:1e-08);
ADAMTS18	((((((((((((((phaCin1:0.06347325546,sarHar1:0.06402527508):0.02011260785,monDom5:0.07020734391):0.4718106186,((((loxAfr3:0.04617412325,triMan1:0.04233908372):0.005966970975,proCap2:0.07014648701):0.003429865979,(((chrAsi1:0.1238652181,echTel2:0.2788783587):0.008476183223,eleEdw1:0.1129268677):0.02201929137,oryAfe1:0.1343447888):1e-08):0.04197618746,(dasNov3:0.0610260258,choHof2:0.1082717755):0.02673677731):0.03584518228):1e-08,((((((((((((oviAri4:1e-08,oviCan1:1e-08):1e-08,capHir2:0.0267515007):0.01164562604,panHod1:1e-08):0.04044999926,(((bisBis1:1e-08,bosMut1:0.004432174833):1e-08,(bosInd1:1e-08,bosTau8:0.05638648744):0.004514291211):0.005986919662,bubBub1:0.01146511234):0.005003647414):0.02505115658,(odoVir1:0.02922875145,cerEla1:0.02661667557):0.03268428996):0.01947800866,(((((turTru3:0.003750643675,orcOrc1:0.003749849474):0.003723633762,delLeu1:0.015175443):0.003772687103,lipVex1:0.005327542437):0.003798760947,phyCat1:0.02212487973):0.003742212485,(balAcu1:0.005269178841,balMys1:0.005942482013):0.005620399166):0.02579689165):0.007732324566,susScr11:0.1213334515):0.02807982902,(((camFer2:1e-08,camBac1:1e-08):0.0058454485,camDro1:0.005017660362):0.05792205217,vicPac2:1e-08):0.04485427622):0.03986501672,(((equCab3:0.005512637856,equPrz1:1e-08):0.005549676558,equAsi1:0.03308141145):0.03094104653,cerSim1:0.01737416445):0.01882619264):1e-08,((((((myoBra1:0.008678707393,myoLuc2:1e-08):1e-08,myoDav1:0.0130535424):0.01649126928,eptFus1:0.012090014):0.03145869653,minNat1:0.1403776705):0.004727764718,desRot1:0.05503259144):0.02147222229,(((pteAle1:0.01245868443,pteVam2:0.005699169601):1e-08,rouAeg1:0.01114475857):0.02892773988,(rhiSin1:0.02269860962,hipArm1:0.05010580731):0.005391296305):1e-08):0.0249833443):1e-08,((((((neoSch1:0.0117245553,odoRosDiv1:0.003684905282):0.03606914846,((musFur1:0.03264633538,enhLut1:0.007503052565):0.01516283181,ailFul1:0.03765141848):1e-08):0.007836964003,(ailMel1:0.02646490792,ursMar1:0.01660077073):0.05848208317):1e-08,(canFam3:1e-08,lycPic1:0.004908051056):0.06325283862):0.003831829382,((felCat8:1e-08,aciJub1:0.01665409949):1e-08,(panTig1:1e-08,panPar1:1e-08):1e-08):0.0639956238):0.02225735551,manPen1:0.09472753718):0.01906357068):0.006228835193,((eriEur2:0.2274766975,sorAra2:0.3342595141):0.05026578644,conCri1:0.1880067227):0.04031077254):0.01215059587):0.009379161285,((((((((((((mm10:1e-08,musCar1:0.01559926638):0.004238993883,musPah1:0.03491861966):0.0471514132,rn6:0.04410575869):0.01635711784,merUng1:0.03175035974):1e-08,((criGri1:0.03996963751,mesAur1:0.02196381355):0.005873804371,micOch1:0.02259528965):1e-08):0.0373158057,nanGal1:0.1099459111):0.03465368927,jacJac1:0.06823321767):0.02536689761,(casCan1:0.1098640875,dipOrd2:0.1662969291):0.01262307993):0.006650741018,((hetGla2:0.02516368874,fukDam1:0.04830542581):0.03036440302,((chiLan1:0.02434208794,octDeg1:0.05241420433):0.004311054118,cavPor3:0.04351543362):0.0112704454):0.05970865667):1e-08,(speTri2:0.008789395644,marMar1:1e-08):0.06478600422):0.02311594227,(oryCun2:0.07203956347,ochPri3:0.1093589216):0.07025383213):0.003596439622,tupChi1:0.1139503744):1e-08):0.005337158579,galVar1:0.05242194366):0.008864336227,(proCoq1:0.04124727772,otoGar3:0.04781294561):0.01792325479):1e-08,tarSyr2:0.04006531808):0.03321515284,((calJac3:0.003683647068,aotNan1:0.01874346494):1e-08,(saiBol1:0.003695087707,cebCap1:0.03048835361):0.003708558683):1e-08):0.003672143951,(((((rheMac8:0.003614132227,macFas5:1e-08):0.003617383571,macNem1:1e-08):0.003615278207,(papAnu3:0.003609738328,(manLeu1:0.004710572328,cerAty1:6.887884115e-05):0.003556565513):1e-08):1e-08,chlSab2:0.0181907363):1e-08,((colAng1:1e-08,pilTep1:0.01092630467):1e-08,(nasLar1:0.005324793609,(rhiRox1:0.003611436977,rhiBie1:0.00717162743):0.003570677279):0.003612857533):1e-08):0.007313395225):1e-08,nomLeu3:0.007397305251):1e-08,ponAbe2:0.01513237462):0.007708153622,gorGor5:0.006980506462):1e-08,(panTro5:0.01465374732,panPan2:0.004257366508):1e-08,hg38:0.004016672228);
ADAMTS19	(((((((((((((loxAfr3:1e-08,triMan1:0.02639577081):0.02618683315,(((chrAsi1:0.02547070167,echTel2:1e-08):0.0009624705851,eleEdw1:0.02572436149):1e-08,oryAfe1:0.08300494507):1e-08):1e-08,(dasNov3:0.02604038292,choHof2:1e-08):1e-08):0.05270900045,((((((((((((oviAri4:1e-08,oviCan1:1e-08):1e-08,capHir2:1e-08):1e-08,panHod1:1e-08):1e-08,(((bisBis1:1e-08,bosMut1:1e-08):1e-08,(bosInd1:1e-08,bosTau8:1e-08):1e-08):1e-08,bubBub1:1e-08):0.05052160327):1e-08,(odoVir1:1e-08,cerEla1:1.382580083):1e-08):0.07608954041,(((((turTru3:1e-08,orcOrc1:1e-08):1e-08,delLeu1:1e-08):0.03004823767,lipVex1:0.02629017676):0.02122519922,phyCat1:1e-08):0.002152228592,(balAcu1:1e-08,balMys1:1e-08):1e-08):0.0760590955):1e-08,susScr11:0.0250941469):1e-08,(((camFer2:1e-08,camBac1:1e-08):1e-08,camDro1:1e-08):1e-08,vicPac2:1e-08):1e-08):1e-08,(((equCab3:1e-08,equPrz1:1e-08):1e-08,equAsi1:1e-08):1e-08,cerSim1:0.02586105866):1e-08):1e-08,((((((myoBra1:1e-08,myoLuc2:1e-08):1e-08,myoDav1:1e-08):1e-08,eptFus1:1e-08):0.4119068893,minNat1:1e-08):0.1498224011,desRot1:0.05061456354):1e-08,(((pteAle1:1e-08,pteVam2:1e-08):1e-08,rouAeg1:1e-08):1e-08,(rhiSin1:0.05161866633,hipArm1:0.07969866747):0.1188969108):1e-08):0.04906049016):1e-08,(((((((lepWed1:1e-08,neoSch1:1e-08):1e-08,odoRosDiv1:1e-08):0.02663232447,((musFur1:0.02613749809,enhLut1:1e-08):1e-08,ailFul1:1e-08):0.0250682202):1e-08,(ailMel1:1e-08,ursMar1:1e-08):1e-08):1e-08,(canFam3:1.354255582,lycPic1:1e-08):1e-08):1e-08,((felCat8:1e-08,aciJub1:0.02599271817):1e-08,(panTig1:1e-08,panPar1:1e-08):1e-08):1e-08):1e-08,manPen1:1e-08):1e-08):0.05835511538,((eriEur2:0.7574408476,sorAra2:1e-08):1e-08,conCri1:0.2414889648):0.05353296689):0.02421527502):1e-08,((((((((((((mm10:0.02857292909,musCar1:1e-08):1e-08,musPah1:1e-08):0.02932797834,rn6:1e-08):1e-08,merUng1:0.133034559):1e-08,((criGri1:0.02395691001,mesAur1:0.02475249634):0.05178538083,micOch1:1e-08):1e-08):0.1710201937,nanGal1:0.2303397322):0.06005798553,jacJac1:0.06333958139):0.3102392101,(casCan1:0.08049631161,dipOrd2:0.4252007503):1e-08):1e-08,((hetGla2:0.05786675596,fukDam1:0.2087038062):1e-08,((chiLan1:0.1316794824,octDeg1:0.03720683501):1e-08,cavPor3:0.2548623993):0.1043380664):0.3706949438):1e-08,(speTri2:0.4312478454,marMar1:1e-08):1e-08):1e-08,(oryCun2:0.3148098941,ochPri3:1e-08):0.1622730227):1e-08,tupChi1:0.02606243569):1e-08):1e-08,((micMur3:0.4008831105,proCoq1:1e-08):0.1758246241,otoGar3:0.1931987865):0.004346470437):0.04837025042,tarSyr2:0.05316294967):1e-08,((calJac3:0.02599170259,aotNan1:1e-08):1e-08,(saiBol1:0.02260026806,cebCap1:0.005334897916):0.02421625689):0.0266793664):1e-08,(((((rheMac8:1e-08,macFas5:1e-08):1e-08,macNem1:1e-08):1e-08,(papAnu3:1e-08,(manLeu1:1e-08,cerAty1:1e-08):1e-08):1e-08):1e-08,chlSab2:1e-08):1e-08,((colAng1:1e-08,pilTep1:1e-08):1e-08,(nasLar1:1e-08,(rhiRox1:1e-08,rhiBie1:1e-08):1e-08):1e-08):1e-08):1e-08):1e-08,nomLeu3:1e-08):1e-08,ponAbe2:1e-08):1e-08,gorGor5:1e-08):1e-08,(panTro5:1e-08,panPan2:1e-08):1e-08,hg38:1e-08);
ADAMTS1	((((((((((((((phaCin1:0.05825587862,sarHar1:0.05853565232):0.03643111938,monDom5:0.1235133552):0.4606644264,((((loxAfr3:0.03534379883,triMan1:0.07007072298):0.00685005933,proCap2:0.2004217461):0.01755726246,(((chrAsi1:0.05490606942,echTel2:0.2961895944):0.02143514721,eleEdw1:0.1030699577):1e-08,oryAfe1:0.06655271882):0.001957323365):0.03174956987,(dasNov3:0.09138801158,choHof2:0.1175211107):0.03642975626):0.01486198778):0.02265498018,((((((((((((oviAri4:1e-08,oviCan1:0.02876238978):0.004521754485,capHir2:0.007325157998):0.003237456171,panHod1:0.006636626189):0.06731332555,(((bisBis1:0.1441425592,bosMut1:1e-08):0.001738103744,(bosInd1:0.001512296909,bosTau8:1e-08):0.001397782629):0.006026953312,bubBub1:0.006100581576):0.02758875574):0.02977281935,(odoVir1:0.03007489296,cerEla1:0.02120370976):0.03674335489):0.0671025335,(((((turTru3:0.003029388299,orcOrc1:0.003027724091):0.007599126748,delLeu1:1e-08):1e-08,lipVex1:0.01224449039):0.002538858052,phyCat1:0.01184684657):1e-08,(balAcu1:0.01120430546,balMys1:0.002533905973):0.001518103826):0.03687272637):0.01970521187,susScr11:0.08260355892):1e-08,(((camFer2:1e-08,camBac1:0.03391383974):0.001796883022,camDro1:1e-08):0.01547786347,vicPac2:0.009459508137):0.02685608527):0.03982185038,((equCab3:0.01087784438,equAsi1:0.001303685544):0.02023066414,cerSim1:0.02232536853):0.0185895582):1e-08,((((((myoBra1:1e-08,myoLuc2:1e-08):0.003245300429,myoDav1:0.01726266267):0.0113758246,eptFus1:0.02202777783):0.03495960387,minNat1:0.06786145487):0.004619597602,desRot1:0.1196412987):0.01800263275,(((pteAle1:0.001437067909,pteVam2:0.001465307891):0.00975861433,rouAeg1:0.05448073297):0.08037064915,(rhiSin1:0.02796733189,hipArm1:0.02283628519):0.02385655381):0.02236110716):0.0255966851):1e-08,(((((((lepWed1:0.008913330156,neoSch1:0.001715236139):0.0117238033,odoRosDiv1:0.01282688205):0.007607566183,((musFur1:0.01523750254,enhLut1:0.003004003555):0.01156782485,ailFul1:0.1184104249):0.008201731439):0.002843247509,(ailMel1:0.05181990484,ursMar1:0.09466538615):0.01335881148):0.0149927791,(canFam3:0.006095274134,lycPic1:0.01663292808):0.0970392154):0.002706481315,((felCat8:1e-08,aciJub1:0.1126045186):0.01149343451,(panTig1:0.1267659672,panPar1:0.007263459785):1e-08):0.05753392572):0.05058832753,(manPen1:0.01898216765,manJav1:0.00714205817):0.06812416146):0.01126979336):0.04134003574,((eriEur2:0.1396245077,sorAra2:0.1546046455):1e-08,conCri1:0.1964651053):0.03350117595):0.007382686421):0.02613451043,((((((((((((mm10:0.005620696497,musCar1:0.01261751431):0.004518620968,musPah1:0.01358649447):0.01628369838,rn6:0.0381343693):0.02088472306,merUng1:0.06097453681):0.01194512426,((criGri1:0.02899994378,mesAur1:0.02836187984):0.009980645851,micOch1:0.04308578373):0.01091048216):0.05249280591,nanGal1:0.1402488758):0.01068440237,jacJac1:0.1742231378):0.09537216853,(casCan1:0.05001332167,dipOrd2:0.158341622):0.01499858272):0.002461931313,((hetGla2:0.04140418867,fukDam1:0.01911825066):0.009425484766,((chiLan1:0.02784859773,octDeg1:0.06751230066):0.005626355382,cavPor3:0.05932494089):0.0203525371):0.05365816481):1e-08,(speTri2:0.00888838604,marMar1:0.01221937762):0.1287435492):0.02408038983,(oryCun2:0.05746095991,ochPri3:0.08362156263):0.05627286078):1e-08,tupChi1:0.1721303718):0.002528623027):0.003093977476,galVar1:0.06953353476):0.006243464242,((micMur3:0.008113170106,proCoq1:0.01541175046):0.008610294542,otoGar3:0.03300349589):0.0293972219):1e-08,tarSyr2:0.3348810186):0.1501314102,((calJac3:0.01688860265,aotNan1:0.0103065639):1e-08,(saiBol1:0.01996983024,cebCap1:0.0242914697):1e-08):0.02051428229):0.01963432592,(((((rheMac8:1e-08,macFas5:1e-08):0.00146260541,macNem1:0.002923344913):1e-08,(papAnu3:0.002925851268,(manLeu1:0.001459435641,cerAty1:0.002935025459):1e-08):1e-08):1e-08,chlSab2:0.001458826809):0.001459938686,((colAng1:0.007361427866,pilTep1:1e-08):1e-08,(nasLar1:0.004345144319,(rhiRox1:1e-08,rhiBie1:0.001458590495):1e-08):0.002923293944):0.001459884982):0.002670748656):0.003213249791,nomLeu3:0.007375386775):0.001463117988,ponAbe2:0.01926375141):0.002966011188,gorGor5:0.00291798483):0.001452850384,(panTro5:1e-08,panPan2:1e-08):0.001442997743,hg38:1e-08);
ADAMTS20	(((((((((((ornAna2:0.5803625426,((((loxAfr3:0.06455230858,triMan1:0.05313949899):0.006234118896,proCap2:0.108800913):0.01327295805,(((chrAsi1:0.1402049768,echTel2:0.2759837288):0.0154329725,eleEdw1:0.5027527552):1e-08,oryAfe1:0.07587723678):0.007778377414):0.03589673694,dasNov3:0.2217155227):0.004950174092):0.01223900289,((((((((((((oviAri4:0.002640083002,oviCan1:0.002044306511):0.001317437867,capHir2:0.001826364999):0.007966540983,panHod1:0.01506244602):0.0153575323,(((bisBis1:0.002921905593,bosMut1:0.003878260522):1e-08,(bosInd1:0.001949426716,bosTau8:0.003902620857):1e-08):0.01529959377,bubBub1:0.01432806004):0.01025975601):0.01018217397,cerEla1:0.0216189658):0.05788025515,(((orcOrc1:0.01775463056,delLeu1:0.005458104774):0.008136588055,phyCat1:0.01329761482):0.002653786372,(balAcu1:0.02239607359,balMys1:0.008066722137):0.000723460489):0.03010487064):0.01062348151,susScr11:0.07812808714):0.003857521219,(((camFer2:0.001919029255,camBac1:0.001099958051):1e-08,camDro1:0.003111348433):0.01493389859,vicPac2:0.01140589858):0.06488069282):0.01870722026,(((equCab3:1e-08,equPrz1:0.001897901582):0.01356027016,equAsi1:0.009472634464):0.04496269889,cerSim1:0.03473176346):0.04715350352):0.002716585336,((((((myoBra1:0.009801904545,myoLuc2:0.006559867669):1e-08,myoDav1:0.016837042):0.02167388372,eptFus1:0.0312722519):0.04467726369,minNat1:0.08437039):0.01783729585,desRot1:0.0945252243):0.02616858433,(((pteAle1:0.002082870347,pteVam2:0.003221255028):0.009454936877,rouAeg1:0.0265257728):0.03411085454,(rhiSin1:0.04004463153,hipArm1:0.05875538381):0.01449132744):0.009164125846):0.01970197513):0.006715959639,(((((((lepWed1:0.003031177579,neoSch1:0.005101447752):0.006000564313,odoRosDiv1:0.01258646235):0.01602809028,((musFur1:0.01287532569,enhLut1:0.01408176177):0.02886638768,ailFul1:0.04035485825):0.02106260267):0.00741652786,(ailMel1:0.008161278061,ursMar1:0.01112320189):0.01993402779):0.004259102284,(canFam3:1e-08,lycPic1:1e-08):0.05757729619):0.01531148581,((felCat8:0.0050587519,aciJub1:0.03021821043):0.001529880462,(panTig1:0.02541944077,panPar1:0.002827664438):0.002061730081):0.06314101086):0.04208111004,manPen1:0.3450591063):0.00359717402):0.009637463826,(sorAra2:0.2563507311,conCri1:0.1992187236):0.0329811156):0.005587973361):0.01086695268,((((((((((((mm10:0.02170673248,musCar1:0.01584939943):0.01380823606,musPah1:0.03631711373):0.0325596035,rn6:0.09315755348):0.05436652144,merUng1:0.113562806):0.0175847953,((criGri1:0.03175129295,mesAur1:0.05180448518):0.03126945613,micOch1:0.1017124831):0.02072392188):0.1027764989,nanGal1:0.1910480648):0.04906340333,jacJac1:0.2868376682):0.04628093261,(casCan1:0.1259148085,dipOrd2:0.4842517069):0.01483016265):0.01498035016,(hetGla2:0.1298249973,((chiLan1:0.1260425423,octDeg1:0.2325178177):0.0203945064,cavPor3:0.1140630113):0.0262587504):0.07236287406):0.009608986879,(speTri2:0.01646633335,marMar1:0.01027954308):0.1352669753):0.03192374027,(oryCun2:0.2829914837,ochPri3:0.4541106666):0.3151761418):0.0167386,tupChi1:0.2037623352):0.01408411136):0.0151750536,((micMur3:0.03422807484,proCoq1:0.02611838029):0.01373643015,otoGar3:0.162020516):0.03626047774):0.007022312398,tarSyr2:0.07985585155):0.338890173,((calJac3:0.03345699647,aotNan1:0.01854390518):0.003438708735,(saiBol1:0.0333920917,cebCap1:0.03110025811):0.007861909947):0.08615056475):0.0559744261,(((((rheMac8:0.0009557147002,macFas5:0.001916226368):0.002882271188,macNem1:0.006714276473):0.004802787663,(papAnu3:0.005590543092,cerAty1:0.00622159354):0.001102962066):0.006685029392,chlSab2:0.009727821228):0.006338491782,((colAng1:0.008691978262,pilTep1:0.004807080403):0.0009624226478,(nasLar1:0.00806961918,(rhiRox1:0.004824981564,rhiBie1:0.0009696834102):1e-08):0.002891076884):0.008975863036):0.02706752016):0.02191367234,nomLeu3:0.03441408544):0.00412968966,ponAbe2:0.0220337612):0.0103241248,gorGor5:0.01045138379):0.002123380679,(panTro5:0.00223368737,panPan2:0.001859410125):0.001157256498,hg38:0.01244967666);
ADAMTS2	((((((((((((((phaCin1:0.01646286155,sarHar1:0.06498696727):0.01626039482,monDom5:0.03365941923):0.2734234244,ornAna2:0.5268209688):0.9657806822,(((loxAfr3:0.2484295076,triMan1:0.0504291804):0.01847442805,proCap2:0.2224839792):0.01874185369,(((chrAsi1:0.09497574967,echTel2:0.1153011348):1e-08,eleEdw1:0.1243459107):0.01758122712,oryAfe1:0.1335376851):0.05219861531):0.07427038272):1e-08,((((((((((((oviAri4:0.02061096188,oviCan1:0.03730533663):0.04154623776,capHir2:0.01771548761):0.0616573961,panHod1:0.04472922043):0.01494451361,(((bisBis1:0.07267052885,bosMut1:0.02196732909):1e-08,(bosInd1:0.04411982878,bosTau8:0.004249771793):0.05470029817):0.03543663674,bubBub1:0.01861906203):0.006603439921):1e-08,cerEla1:0.02504836406):0.139451891,(((((turTru3:1e-08,orcOrc1:0.02610796771):0.02101702899,delLeu1:0.005488325589):0.007748586454,lipVex1:0.01014230936):1e-08,phyCat1:0.03628149072):1e-08,(balAcu1:0.01787827694,balMys1:0.009393812782):0.009516137978):0.06308433057):0.03826502827,susScr11:0.08550950976):0.07460091914,(((camFer2:1e-08,camBac1:0.01254934502):1e-08,camDro1:0.07536941618):0.0137104167,vicPac2:1e-08):0.03940334452):0.01058648677,(((equCab3:1e-08,equPrz1:0.03045434866):1e-08,equAsi1:1e-08):0.02401166699,cerSim1:0.0493971644):0.03060246115):0.02278997543,((((((myoBra1:0.004346527474,myoLuc2:0.006617451087):0.008280890506,myoDav1:0.06566383656):0.02351557528,eptFus1:0.04624923536):0.08060815895,minNat1:0.03052511099):0.01869175722,desRot1:0.1222862817):0.04241669997,(((pteAle1:1e-08,pteVam2:1e-08):0.01893218428,rouAeg1:0.05451190729):0.07040026396,hipArm1:0.0579061319):0.1387358166):0.03738765195):1e-08,((((((neoSch1:0.05293860273,odoRosDiv1:1e-08):0.5801205655,((musFur1:0.2032461636,enhLut1:0.911593221):1e-08,ailFul1:0.03351803251):1e-08):1e-08,(ailMel1:1e-08,ursMar1:0.04175704823):1.136942338):0.01205277321,(canFam3:1e-08,lycPic1:1e-08):0.9916434474):0.003215688683,((felCat8:1e-08,aciJub1:0.1434331812):1e-08,(panTig1:0.8386798973,panPar1:1e-08):0.009166620485):0.0318241842):0.05473461927,manJav1:0.110382439):0.009227584896):1e-08,((eriEur2:0.2398395175,sorAra2:0.4236161898):0.04402569345,conCri1:0.09977754793):0.07064347048):0.01337252449):0.07431276674,((((((((((((mm10:0.006867125878,musCar1:0.003440532893):0.009298894232,musPah1:0.0160140406):0.0123245964,rn6:0.02344306505):0.02076872482,merUng1:0.04160030394):0.01160668774,((criGri1:0.04853663543,mesAur1:0.02403523278):0.01174678716,micOch1:0.02813734437):0.02178844024):0.05138947241,nanGal1:0.07751783531):0.05582078926,jacJac1:0.1067978356):1e-08,(casCan1:1.42322102,dipOrd2:0.1884230242):1e-08):1e-08,((hetGla2:0.1324722701,fukDam1:0.1868099585):0.01809113486,((chiLan1:0.04390950068,octDeg1:0.08428964911):0.04533227328,cavPor3:0.09414259159):0.01162590753):0.06337589386):0.06222204388,(speTri2:0.0152459152,marMar1:0.1936844612):0.1297040168):0.1019419178,(oryCun2:0.0779164235,ochPri3:0.1383911887):0.05141951757):1e-08,tupChi1:0.1739518133):0.0004401635946):0.02569221096,(micMur3:0.1147273283,otoGar3:0.09073314387):0.01376628512):0.03963363553,tarSyr2:0.2273273573):0.01278188646,((calJac3:0.04266138806,aotNan1:0.07035422172):1e-08,(saiBol1:0.039365814,cebCap1:0.02455942853):1e-08):0.06781889107):0.01397858552,(((((rheMac8:1e-08,macFas5:1e-08):1e-08,macNem1:1e-08):0.002762121573,(papAnu3:0.008818957233,(manLeu1:0.004137250426,cerAty1:0.002861533387):1e-08):0.002756158642):1e-08,chlSab2:0.05884470681):1e-08,((colAng1:1e-08,pilTep1:0.01123275444):0.008516618311,(nasLar1:0.009468461262,(rhiRox1:0.00417359124,rhiBie1:1e-08):1e-08):0.01707821451):0.002738056396):0.0523844884):0.01257856274,nomLeu3:0.03630953422):1e-08,ponAbe2:0.02904801972):0.009431088413,gorGor5:0.08869080608):0.06241862887,(panTro5:0.003699287554,panPan2:1e-08):0.003628687339,hg38:0.00727228838);
ADAMTS3	((((((((((((((phaCin1:0.03460417768,sarHar1:0.02673647362):0.006522447989,monDom5:0.02934818103):0.1326250482,ornAna2:0.3224248476):0.07920995664,((((loxAfr3:0.02199538898,triMan1:0.01638260811):1e-08,proCap2:0.04190891998):0.005004017073,(((chrAsi1:0.03128648024,echTel2:0.08688066667):0.01157756199,eleEdw1:0.04522648629):0.001713470321,oryAfe1:0.01710730938):0.0008460564084):0.007817321036,(dasNov3:0.04768896862,choHof2:0.03752970386):0.01598165597):1e-08):0.00712487096,((((((((((((oviAri4:0.006815340213,oviCan1:0.002017134954):1e-08,capHir2:0.0009627577531):0.0009158398554,panHod1:0.007900284327):0.002944913619,(((bisBis1:0.001924064608,bosMut1:0.002899294993):1e-08,(bosInd1:1e-08,bosTau8:1e-08):0.0009828913965):0.002977461475,bubBub1:0.002899059745):0.002969260883):1e-08,(odoVir1:0.0115985464,cerEla1:0.01262623953):0.01290026803):0.02156753062,((((turTru3:0.001950483308,orcOrc1:0.0009615625485):1e-08,delLeu1:0.000961647335):1e-08,lipVex1:0.005794467152):0.004268416636,balAcu1:0.007404196131):0.008922689847):0.003550566085,susScr11:0.0448486967):0.002976232494,(((camFer2:1e-08,camBac1:1e-08):0.0009713082573,camDro1:1e-08):0.00391105746,vicPac2:0.003029159972):0.03327045523):0.01025783076,(((equCab3:1e-08,equPrz1:1e-08):0.0009663831762,equAsi1:0.002936700789):0.02015918537,cerSim1:0.01732691204):0.003404076039):0.001519162212,((((((myoBra1:0.00228491628,myoLuc2:0.002588352402):0.0007094061398,myoDav1:0.007776398749):0.005337031387,eptFus1:0.007060148296):0.02682561275,minNat1:0.07239329609):0.001517438873,desRot1:0.0482887641):0.02005893942,(((pteAle1:1e-08,pteVam2:0.003806129305):0.002008164991,rouAeg1:0.01355584179):0.01990505854,(rhiSin1:0.005789055609,hipArm1:0.006864246906):0.009241259321):0.004750689661):0.009542839269):1e-08,((((((lepWed1:0.005864107253,neoSch1:0.00195968301):0.006976457909,odoRosDiv1:0.00379740416):0.02484651353,((musFur1:0.0287587354,enhLut1:0.009290161032):0.03368871439,ailFul1:0.01613088418):0.01085572085):0.004417159461,ursMar1:0.01903099881):0.01274349848,(canFam3:1e-08,lycPic1:1e-08):0.02074835083):0.02249669786,((felCat8:0.001080488256,aciJub1:0.008015050789):1e-08,(panTig1:1e-08,panPar1:1e-08):1e-08):0.02735208335):0.03049633868):1e-08,((eriEur2:0.07727754489,sorAra2:0.05884893777):1e-08,conCri1:0.0401108425):0.005959799263):0.004861764231):0.007453338275,((((((((((mm10:0.003837395171,musCar1:0.006776254871):0.007911337088,musPah1:0.01483712813):0.02026124982,rn6:0.03972026917):0.02063111116,((criGri1:0.01029072428,mesAur1:0.03687223694):0.01774085865,micOch1:0.02614584927):0.00362995383):0.0605689182,jacJac1:0.1694228999):0.02869479327,dipOrd2:0.1202359978):0.004656489691,(fukDam1:0.07291493569,((chiLan1:0.03614343164,octDeg1:0.04909989625):0.007215785077,cavPor3:0.06475230532):0.0412987113):0.04516805228):0.007294851617,(speTri2:0.01740832193,marMar1:0.004837743253):0.02337904514):0.005792968871,(oryCun2:0.02749578267,ochPri3:0.08105228032):0.03555357613):0.004477207543,tupChi1:0.0973726039):0.0009296934228):0.002339628846,galVar1:0.0428134017):0.004334604854,(micMur3:0.07924701894,proCoq1:0.01983103489):0.02252907676):0.02307915896,((calJac3:0.008485203329,aotNan1:0.004776512838):1e-08,(saiBol1:0.007658072521,cebCap1:0.01064843694):0.0009445114994):0.01225789277):0.007836875237,(((((rheMac8:1e-08,macFas5:1e-08):1e-08,macNem1:1e-08):0.0009440470905,(papAnu3:0.0009459001535,cerAty1:0.001890510967):0.0009440816048):0.0009498800241,chlSab2:0.005747983072):0.001287498717,(colAng1:0.002841940773,(nasLar1:0.004395401091,rhiBie1:0.001262036824):0.002503380234):0.003590914767):0.007427266753):0.0004199063297,nomLeu3:0.009482883685):1e-08,ponAbe2:0.005814181431):1e-08,gorGor5:0.00339197601):0.001761630083,(panTro5:1e-08,panPan2:1e-08):0.001877742596,hg38:0.003806814755);
ADAMTS4	((((((((((((((phaCin1:0.008006204285,sarHar1:0.0483205496):0.005834516797,monDom5:0.02712910099):0.3213242827,((((loxAfr3:0.03430796484,triMan1:0.03647262948):0.008697357331,proCap2:0.05587570014):0.009039789901,(((chrAsi1:0.06994204111,echTel2:0.09526741338):0.003798165407,eleEdw1:0.1075173103):0.004210426555,oryAfe1:0.04122810171):0.005772021631):0.03675808047,(dasNov3:0.04631279607,choHof2:0.06227622286):0.02085666363):1e-08):0.00601190066,((((((((((((oviAri4:1e-08,oviCan1:0.01247668299):0.01688547147,capHir2:0.01335731783):0.004577793358,panHod1:0.008199208312):0.01409677378,(((bisBis1:0.003740391526,bosMut1:1e-08):1e-08,(bosInd1:0.004088296285,bosTau8:1e-08):0.001568657881):0.007103927359,bubBub1:0.006160016003):0.006937564578):0.01305575963,(odoVir1:0.01328810503,cerEla1:0.008281578134):0.0123533211):0.0565918231,((((orcOrc1:0.01360759041,delLeu1:0.009737797351):0.005939198567,lipVex1:0.007894705947):0.005819443608,phyCat1:0.02233442225):1e-08,(balAcu1:0.01365938783,balMys1:0.001946896725):0.005893963834):0.02696868415):0.003962161012,susScr11:0.05334280823):0.002957489617,(((camFer2:1e-08,camBac1:1e-08):1e-08,camDro1:0.001856699002):0.006555146241,vicPac2:0.01701319124):0.0367219171):0.01189951306,(((equCab3:0.001886599578,equPrz1:1e-08):1e-08,equAsi1:1e-08):0.01600245368,cerSim1:0.02790376501):0.0219785167):0.0004103227219,((((((myoBra1:0.0128478386,myoLuc2:0.002282306477):1e-08,myoDav1:0.04337648517):0.0157752404,eptFus1:0.07574838787):0.09271334966,minNat1:0.07096087979):0.01188674013,desRot1:0.1228436656):0.0301106369,(((pteAle1:0.001986584465,pteVam2:0.005783605314):0.0344966519,rouAeg1:0.05098758602):0.1002709221,(rhiSin1:0.06686328645,hipArm1:0.05262853224):0.1060937067):0.01973962):0.02616831692):1e-08,(((((((lepWed1:0.005698190241,neoSch1:0.001952661139):0.007878046949,odoRosDiv1:0.009385753123):0.0217081364,((musFur1:0.0170491553,enhLut1:0.009843050439):0.01584942816,ailFul1:0.02956742525):0.01387227608):0.001843127148,(ailMel1:0.0146099251,ursMar1:0.01316448916):0.00299083534):0.00922074378,(canFam3:0.00262842035,lycPic1:1e-08):0.0793777805):0.003176525364,((felCat8:0.004728174052,aciJub1:0.0175386008):0.004151452233,(panTig1:0.002601771549,panPar1:0.002852128859):1e-08):0.04594833957):0.00761976022,manPen1:0.08955032178):0.00282823496):0.01888701978,((eriEur2:0.2020117029,sorAra2:0.4375168334):0.01870554139,conCri1:0.1743138956):0.05256042281):0.00694301703):0.01888034734,((((((((((((mm10:0.009637713362,musCar1:0.01145964005):0.00849073147,musPah1:0.01522286561):0.010365762,rn6:0.05101522254):0.02863944563,merUng1:0.053987207):0.0143026728,((criGri1:0.02094879878,mesAur1:0.02297968746):0.01135669824,micOch1:0.02773357607):0.01164548818):0.0428174091,nanGal1:0.05629040239):0.03224961778,jacJac1:0.09513490881):0.01004759303,(casCan1:0.05184361637,dipOrd2:0.1051218568):1e-08):0.01030257064,((hetGla2:0.044317379,fukDam1:0.03056090838):0.008799445696,((chiLan1:0.04605908281,octDeg1:0.07082289645):0.01113289726,cavPor3:0.03736984252):0.01149896005):0.04459024638):0.002463259857,(speTri2:0.004071483976,marMar1:0.009210455976):0.05643055895):0.006707707173,(oryCun2:0.05100254175,ochPri3:0.0938466306):0.03668079733):0.01120305021,tupChi1:0.09858128822):1e-08):1e-08,galVar1:0.05049801597):0.005599677895,((micMur3:0.02394647558,proCoq1:0.0160999052):0.006453325162,otoGar3:0.03600382514):0.0115834675):0.01081482763,tarSyr2:0.05369578789):0.02740654767,((calJac3:0.01791291552,aotNan1:0.01351094748):0.001669564342,(saiBol1:0.009495853603,cebCap1:0.009388951761):0.004029025993):0.02527231086):0.003571273194,(((((rheMac8:1e-08,macFas5:0.001926531338):1e-08,macNem1:0.003867732309):1e-08,(papAnu3:0.001907041365,(manLeu1:1e-08,cerAty1:1e-08):1e-08):1e-08):1e-08,chlSab2:0.005758923674):1e-08,((colAng1:0.003787934717,pilTep1:0.001894414733):0.001897222198,(nasLar1:0.01359363123,(rhiRox1:1e-08,rhiBie1:0.02997096204):0.005703067227):1e-08):0.003831666008):0.009612807421):0.001952081464,nomLeu3:0.01171947481):1e-08,ponAbe2:0.005745152386):1e-08,gorGor5:0.001897759446):1e-08,(panTro5:1e-08,panPan2:1e-08):0.001900135459,hg38:0.003805257233);
ADAMTS5	((((((((((((((phaCin1:0.02240905843,sarHar1:0.05557759309):0.03100093201,monDom5:0.08811616776):0.4667390762,((((loxAfr3:0.02735953202,triMan1:0.03491683616):1e-08,proCap2:0.08505629066):0.01007297841,(((chrAsi1:0.09968579705,echTel2:0.1041086094):1e-08,eleEdw1:0.08227929147):1e-08,oryAfe1:0.0557828693):1e-08):0.0429926651,(dasNov3:0.06328263441,choHof2:0.05303922189):0.01778067103):0.004447135086):1e-08,((((((((((((oviAri4:1e-08,oviCan1:0.01070258476):0.01837898898,capHir2:0.004424140009):0.005221478978,panHod1:0.01420840223):1e-08,((bisBis1:0.002948987876,(bosInd1:0.001595562095,bosTau8:1e-08):1e-08):0.007484595275,bubBub1:0.008937649245):0.002263241672):0.001418168197,(odoVir1:0.003692887313,cerEla1:1e-08):0.01866191402):0.04692140041,(((((turTru3:0.00296908488,orcOrc1:0.001450080022):0.002982825178,delLeu1:0.004477960537):1e-08,lipVex1:0.01383679298):0.004543402201,phyCat1:0.02164424896):0.001493068064,(balAcu1:0.01011728521,balMys1:0.005325164808):0.003672254315):0.01885494782):0.006369225177,susScr11:0.04473836793):0.00684900957,(((camFer2:1e-08,camBac1:0.01064580928):0.01141026066,camDro1:0.02135184037):0.03313928797,vicPac2:0.005478176983):0.03676473447):0.005937143021,((equCab3:0.005168552714,equAsi1:0.005466386694):0.01502525226,cerSim1:0.01923193171):0.0060438733):0.001854117637,((((((myoBra1:1e-08,myoLuc2:1e-08):0.004922371263,myoDav1:0.006761147595):0.016948422,eptFus1:0.009093239567):0.04956841045,minNat1:0.04958248608):0.01430699621,desRot1:0.04890699948):0.005147465606,(((pteAle1:0.007933396632,pteVam2:0.003510987757):0.005175989913,rouAeg1:0.01037075054):0.04590852056,(rhiSin1:0.02601489001,hipArm1:0.02145166753):0.01932678808):0.008815707071):0.01187893132):0.002025186848,((((((neoSch1:0.006399568219,odoRosDiv1:0.01664622341):0.01665129,((musFur1:0.00358146272,enhLut1:0.003859181991):0.06505624959,ailFul1:0.04273662985):0.03323254801):0.0007299627264,(ailMel1:0.01484174368,ursMar1:0.01001268221):0.00748609548):0.005325810998,(canFam3:1e-08,lycPic1:0.005968393898):0.04637188308):0.00173250057,((felCat8:1e-08,aciJub1:0.007424574551):0.01139845433,(panTig1:0.02641441864,panPar1:1e-08):1e-08):0.06065254008):0.00939413486,(manPen1:0.9776607914,manJav1:1e-08):0.08233381502):0.001869210133):1e-08,((eriEur2:0.08716256424,sorAra2:0.06689859205):0.01211919521,conCri1:0.06065320719):0.03100309094):0.02209864159):0.00354777075,((((((((((((mm10:0.006904410945,musCar1:0.003366697685):0.006975121776,musPah1:0.009753002478):0.01542673421,rn6:0.0181513981):0.01614340058,merUng1:0.05383821508):0.007481616979,((criGri1:0.04591066525,mesAur1:0.01578090668):0.004999538781,micOch1:0.03474466108):0.01467919205):0.01867461684,nanGal1:0.06423524251):0.02432463737,jacJac1:0.09187021124):0.0272308743,(casCan1:0.03670084665,dipOrd2:0.1237868313):0.01806949433):0.003097375669,((hetGla2:0.03319044497,fukDam1:0.05432368016):0.01797676821,((chiLan1:0.01500423242,octDeg1:0.0446168326):0.02081409,cavPor3:0.04481869021):0.01230513002):0.02153479921):1e-08,(speTri2:0.007132076534,marMar1:0.008182446688):0.06703318488):0.003899947922,(oryCun2:0.03405816074,ochPri3:0.0574228272):0.02903623904):0.00441414038,tupChi1:0.07463658853):0.004416784698):0.003888698988,galVar1:0.03584572654):0.008231530851,((micMur3:0.01289562468,proCoq1:0.01202988849):0.008179307645,otoGar3:0.04316599349):0.0173910547):0.0053695869,tarSyr2:0.02157354012):0.02569150691,((calJac3:0.01921797311,aotNan1:0.01337029388):1e-08,(saiBol1:0.004882881538,cebCap1:0.01451742927):0.003175393138):0.01758309106):0.006536677526,(((((rheMac8:0.002893091482,macFas5:0.002900465259):1e-08,macNem1:0.001479827439):0.002984744022,(papAnu3:0.001457051898,(manLeu1:0.1569433222,cerAty1:0.007289358641):1e-08):1e-08):1e-08,chlSab2:0.002900040546):0.001488547825,((colAng1:0.007405760897,pilTep1:0.002915001553):1e-08,(nasLar1:1e-08,(rhiRox1:1e-08,rhiBie1:0.00144958282):1e-08):0.002908963984):1e-08):0.007370435719):0.009282472576,nomLeu3:0.004372711283):0.001443081554,ponAbe2:0.004503059597):0.002920092811,gorGor5:0.001451680393):1e-08,(panTro5:1e-08,panPan2:1e-08):1e-08,hg38:0.004359179373);
ADAMTS6	(((((((((((((((phaCin1:0.01450001262,sarHar1:0.004855251433):0.007484952553,monDom5:0.01205249696):0.05613574161,ornAna2:0.1444088573):0.09274125465,((((loxAfr3:0.019766553,triMan1:0.02755093018):1e-08,proCap2:0.03732852235):1e-08,(((chrAsi1:0.07347226544,echTel2:0.1661202099):1e-08,eleEdw1:0.03464571559):1e-08,oryAfe1:0.05979688888):1e-08):0.01847466206,(dasNov3:0.03929525674,choHof2:0.05583260388):0.0129035305):1e-08):0.001568989759,((((((((((((oviAri4:1e-08,oviCan1:1e-08):1e-08,capHir2:0.004716746175):1e-08,panHod1:1e-08):1e-08,(((bisBis1:1e-08,bosMut1:1e-08):1e-08,(bosInd1:1e-08,bosTau8:1e-08):1e-08):1e-08,bubBub1:0.01915061702):0.004707142272):0.004698836556,(odoVir1:1e-08,cerEla1:1e-08):0.01450144935):0.004813279935,(((((turTru3:0.004739388306,orcOrc1:0.00960839151):1e-08,delLeu1:0.004735674568):1e-08,lipVex1:0.00960610859):1e-08,phyCat1:0.01439173734):1e-08,(balAcu1:1e-08,balMys1:1e-08):0.004731209904):0.00971623511):0.009334774653,susScr11:0.03421818364):1e-08,(((camFer2:1e-08,camBac1:1e-08):1e-08,camDro1:0.004668958185):0.009492325868,vicPac2:1e-08):0.009370344294):0.004660300265,(((equCab3:1e-08,equPrz1:1e-08):1e-08,equAsi1:1e-08):0.02542884623,cerSim1:0.0140931427):1e-08):1e-08,((((((myoBra1:0.02058377847,myoLuc2:1e-08):1e-08,myoDav1:0.01544449616):0.008758332301,eptFus1:0.02896535999):0.0439208865,minNat1:0.9622789438):1e-08,desRot1:0.05003294473):0.01872486805,((pteAle1:1e-08,pteVam2:1e-08):0.02398974907,(rhiSin1:0.01425545765,hipArm1:1e-08):0.009332369065):1e-08):0.0145218415):1e-08,(((((((lepWed1:0.00469894619,neoSch1:1e-08):1e-08,odoRosDiv1:0.004656306252):0.004662169683,((musFur1:1e-08,enhLut1:1e-08):1e-08,ailFul1:0.01411307568):0.004658278748):1e-08,(ailMel1:1e-08,ursMar1:1e-08):1e-08):1e-08,(canFam3:1e-08,lycPic1:1e-08):0.0190149822):1e-08,((felCat8:1e-08,aciJub1:1e-08):1e-08,(panTig1:1e-08,panPar1:1e-08):1e-08):0.004664096065):0.004764482036,(manPen1:0.009535458769,manJav1:0.02920982748):0.02980303818):0.00939740981):1e-08,((eriEur2:0.06340842251,sorAra2:0.05989876919):0.007137366149,conCri1:0.02442146608):1e-08):0.009524947401):0.003215863898,((((((((((((mm10:0.004697905599,musCar1:0.004689225098):0.004738303968,musPah1:0.004756460034):0.009596661838,rn6:0.009578581344):0.01749285013,merUng1:0.02600379454):1e-08,((criGri1:0.004617702964,mesAur1:0.04418965807):1e-08,micOch1:0.02895079284):0.02139565494):0.04516713461,nanGal1:0.005920381257):1e-08,jacJac1:0.03541648722):0.01788072815,(casCan1:0.06113815694,dipOrd2:0.04738175907):0.01233635665):1e-08,((hetGla2:0.03914265295,fukDam1:0.02821483828):1e-08,((chiLan1:0.01507049532,octDeg1:0.02549924506):1e-08,cavPor3:0.03254075372):0.005017915118):0.01889500646):1e-08,(speTri2:0.004535553044,marMar1:0.01401670179):0.02946857458):0.02886082678,(oryCun2:0.01672795942,ochPri3:0.03504811098):0.02023954351):1e-08,tupChi1:0.04601467848):1e-08):1e-08,galVar1:0.0667522943):0.005951962418,((micMur3:0.03385612119,proCoq1:0.004619068754):0.004736599837,otoGar3:0.03055059575):0.009554518):1e-08,tarSyr2:0.06494157345):0.01439509236,((calJac3:0.009293801388,aotNan1:0.01429337289):0.004683227677,(saiBol1:1e-08,cebCap1:0.01423289306):1e-08):1e-08):0.009251825032,(((((rheMac8:1e-08,macFas5:1e-08):1e-08,macNem1:0.004619618504):1e-08,(papAnu3:0.004590752258,(manLeu1:1e-08,cerAty1:0.004616506793):0.004642682124):1e-08):1e-08,chlSab2:0.004578561348):0.004626992702,((colAng1:0.004570459298,pilTep1:1e-08):1e-08,(nasLar1:1e-08,(rhiRox1:1e-08,rhiBie1:1e-08):1e-08):0.004561853761):1e-08):1e-08):0.004617165997,nomLeu3:0.01841909688):1e-08,ponAbe2:0.005116468984):1e-08,gorGor5:1e-08):1e-08,(panTro5:1e-08,panPan2:1e-08):1e-08,hg38:1e-08);
ADAMTS7	(((((((((((phaCin1:0.07313009873,sarHar1:0.1463571717):0.0399686389,monDom5:0.06982419104):0.8533931865,((((loxAfr3:0.0907198087,triMan1:0.09037362986):0.007382023632,proCap2:0.1564771868):0.01423496324,(((chrAsi1:0.1652766511,echTel2:0.3601461047):0.043935507,eleEdw1:0.2902003761):0.02032016113,oryAfe1:0.07821523737):0.01142617071):0.04774200017,(dasNov3:0.1427520155,choHof2:0.1111476991):0.04992562186):0.01051434338):0.01973429957,((((((((((((oviAri4:0.005110445014,oviCan1:0.02311452961):0.05010047947,capHir2:0.0140485041):0.01070152102,panHod1:0.0109885092):0.01807477662,(((bisBis1:0.04993939075,bosMut1:0.01051006864):1e-08,(bosInd1:0.004061846277,bosTau8:0.01005453912):0.009563659377):0.01083803542,bubBub1:0.01439698855):0.005232537002):0.006563733485,(odoVir1:0.01996512698,cerEla1:0.01583975122):0.009839132097):0.06835599583,(((((turTru3:0.00710009211,orcOrc1:0.003518961479):0.008572418283,delLeu1:0.005323593421):0.007599507437,lipVex1:0.01941492278):0.01431764185,phyCat1:0.02612994554):0.002075148048,(balAcu1:0.01914698267,balMys1:0.007056517004):0.00438533117):0.03824885301):0.01405415052,susScr11:0.101367654):0.004994587864,(((camFer2:0.1106123172,camBac1:0.0157049716):1e-08,camDro1:0.04815700718):0.01765059401,vicPac2:0.01509610271):0.06922104314):0.01533246975,(((equCab3:0.0007147229499,equPrz1:1e-08):0.002081224128,equAsi1:0.007298477894):0.05388513053,cerSim1:0.04143385423):0.03417209274):0.01393746716,(((((myoBra1:0.411413049,myoDav1:1.397562725):0.4231535807,eptFus1:0.1346390509):1.144119314,minNat1:0.3313109106):0.02626140647,desRot1:0.2309931973):0.123574667,(((pteAle1:0.01798029854,pteVam2:0.008151498338):0.0273480981,rouAeg1:0.0605502589):0.1341443679,(rhiSin1:0.05391629535,hipArm1:0.05655201288):0.03822801923):0.02313413066):0.06108876732):1e-08,(((((neoSch1:0.03438859643,odoRosDiv1:0.02937668521):0.03941676344,((musFur1:0.09198400923,enhLut1:0.03397971295):0.05234831612,ailFul1:0.0662646365):0.01872077989):0.008761645632,ailMel1:0.1402694245):0.02014753487,(canFam3:0.002530174761,lycPic1:0.004546432144):0.1297526539):0.0160375805,((felCat8:0.08449074222,aciJub1:0.8025818799):0.01000357144,(panTig1:0.1604072581,panPar1:0.01562229746):0.07897657006):0.1190307129):0.07484097375):0.008194923605,(eriEur2:0.8037279315,sorAra2:0.7839128213):0.07953548203):0.009064548947):0.02908911528,((((((((((((mm10:0.008546410014,musCar1:0.02739352045):0.01153106161,musPah1:0.02602747124):0.05878982521,rn6:0.08488982681):0.06542643,merUng1:0.1052807224):0.01181970579,((criGri1:0.04643012014,mesAur1:0.03591112935):0.01759113349,micOch1:0.05898245682):0.02358126949):0.0845223909,nanGal1:0.09387390547):0.04478020599,jacJac1:0.1781654544):0.04886526957,dipOrd2:0.572722287):0.01563727278,((hetGla2:0.05256334561,fukDam1:0.1338374416):0.04862654586,((chiLan1:0.05970179488,octDeg1:0.09429575272):0.01121343618,cavPor3:0.07641464203):0.05574788768):0.4746762315):0.03011314373,(speTri2:0.01664469526,marMar1:0.009140743166):0.1093498903):0.02780338691,(oryCun2:0.07898928239,ochPri3:0.1334079922):0.1108445602):0.01140401597,tupChi1:0.2362919399):0.008354480861):0.004509081052,galVar1:0.1694947722):0.01255532104,((micMur3:0.1472397715,proCoq1:0.06166541955):0.1062274385,otoGar3:0.1280660039):0.03363569716):0.0070554426,tarSyr2:0.2014851592):0.05350362507,((calJac3:0.05194275036,aotNan1:0.03964010437):0.001461757795,(saiBol1:0.02755918567,cebCap1:0.02494971637):0.005006506014):0.04841102433):0.02664494703,((((rheMac8:0.1053366713,macFas5:0.003138124612):1e-08,macNem1:0.00479183692):0.0009562248811,(papAnu3:0.005054826805,(manLeu1:1e-08,cerAty1:0.006498236098):1e-08):1e-08):0.007776496135,((colAng1:0.007220042751,pilTep1:0.01480909973):1e-08,nasLar1:0.898251293):0.007608502658):0.02059717097):0.02387863889,panPan2:0.01061036509,hg38:0.00775802567);
ADAMTS8	((((((((((((((phaCin1:0.02678146636,sarHar1:0.1017934755):0.02128088751,monDom5:0.04794236308):0.1083722708,ornAna2:0.4272185474):0.2844486278,((((loxAfr3:0.06421862348,triMan1:0.08361354626):0.004012949664,proCap2:0.1117874738):0.02054494478,(((chrAsi1:0.09817739955,echTel2:0.1470560122):0.007125742759,eleEdw1:0.239415895):0.01887445479,oryAfe1:0.09125250779):0.007446846919):0.1090725688,(dasNov3:0.4107963593,choHof2:0.233872025):0.2696528528):0.02037700377):0.03210749288,((((((((((((oviAri4:0.00998324582,oviCan1:0.03711912813):1e-08,capHir2:0.004377763714):0.006780903152,panHod1:0.1006400457):0.02572272932,(((bisBis1:0.002143534383,bosMut1:0.004381728593):1e-08,(bosInd1:1e-08,bosTau8:1e-08):0.003050023943):0.006058821329,bubBub1:0.00992569976):0.01847419807):0.01147871822,(odoVir1:0.07438930152,cerEla1:0.01586787345):0.002537300181):0.4791192477,(((((turTru3:0.00979988669,orcOrc1:0.004933943517):0.004626737664,delLeu1:0.01022533233):1e-08,lipVex1:0.01020896151):0.01649371041,phyCat1:0.04325272836):0.001109169914,(balAcu1:0.02174006536,balMys1:0.008621304507):0.02152886637):0.0607406752):0.02022470508,susScr11:0.08515556945):0.00660842834,(((camFer2:1e-08,camBac1:1e-08):1e-08,camDro1:1e-08):1e-08,vicPac2:0.01711008182):0.1894378214):0.03759130745,(((equCab3:0.004395822501,equPrz1:1e-08):0.004151904538,equAsi1:0.001904482073):0.02524563515,cerSim1:0.04074946486):0.04636245302):1e-08,((((((myoBra1:0.02003424921,myoLuc2:0.02544023815):1e-08,myoDav1:0.02012380328):0.01703097183,eptFus1:0.04497756574):0.1043200277,minNat1:0.09453617856):0.03698022412,desRot1:0.1113616604):0.03251948114,(((pteAle1:0.009059249095,pteVam2:1e-08):0.01236424753,rouAeg1:0.03687418284):0.05622122343,(rhiSin1:0.03820636919,hipArm1:0.03270485608):0.01602924172):0.0411547052):0.06564100856):1e-08,(((((((lepWed1:0.004342051869,neoSch1:0.007514739814):0.00976355745,odoRosDiv1:0.01023472426):0.01990137558,((musFur1:0.01227002758,enhLut1:0.01175890686):0.0224354591,ailFul1:0.02385335568):0.004173497727):0.005213970953,(ailMel1:0.067844195,ursMar1:0.01342521797):0.03403801389):0.02408329001,(canFam3:0.01243080619,lycPic1:0.003948481549):0.1836170788):1e-08,((felCat8:0.006195019147,aciJub1:0.01676945071):1e-08,(panTig1:0.004266039662,panPar1:1e-08):1e-08):0.04558217595):0.03760932982,(manPen1:0.006939468894,manJav1:0.007365346145):0.09759474156):1e-08):0.009204499462,((eriEur2:0.1686504122,sorAra2:3.160070524):0.0355337021,conCri1:0.09933135828):0.03664795943):0.02650196363):0.01877508555,((((((((((((mm10:0.008810906877,musCar1:0.007013024063):0.005179884129,musPah1:0.0160871803):0.01284427509,rn6:0.0442092282):0.01479248964,merUng1:0.04815860291):0.009780627547,((criGri1:0.05001555237,mesAur1:0.01703979627):0.007955488696,micOch1:0.03245194176):0.01916158903):0.06820220834,nanGal1:0.08994399163):0.1135725717,jacJac1:0.09132082807):0.07250766427,(casCan1:0.3497717775,dipOrd2:0.2090738198):0.03325897378):0.02694830926,((hetGla2:0.09153173088,fukDam1:0.05995311307):0.04477284312,((chiLan1:0.06457232576,octDeg1:0.1069940719):0.01840458337,cavPor3:0.1439387337):0.02555000473):0.3095357862):0.03100220059,(speTri2:0.05090806234,marMar1:0.01412126151):0.1553370693):0.02709062825,(oryCun2:0.04313155921,ochPri3:0.123916235):0.0167448419):0.007856349564,tupChi1:0.2510928926):1e-08):0.007181915771,galVar1:0.09711369344):0.04288871834,((micMur3:0.0296417922,proCoq1:0.03682015398):0.05335088366,otoGar3:0.07148137885):0.01261271039):0.007129782304,tarSyr2:0.09755406139):0.03182721385,((calJac3:0.01914002241,aotNan1:0.02208339164):0.002019241963,(saiBol1:0.01943707221,cebCap1:0.01775862515):1e-08):0.02443712357):0.0083989277,(((((rheMac8:1e-08,macFas5:0.002099176194):1e-08,macNem1:0.001931833762):0.005801333045,(papAnu3:1e-08,cerAty1:0.007815941654):0.001920281051):1e-08,chlSab2:0.01957125934):1e-08,((colAng1:1e-08,pilTep1:0.007794809797):1e-08,(rhiRox1:0.0254172919,rhiBie1:0.011249724):0.02883041715):0.001929923511):0.005764268743):1e-08,ponAbe2:0.01808405183):0.002555172916,gorGor5:0.005153883079):1e-08,(panTro5:0.001927748915,panPan2:0.002429047897):0.003871513953,hg38:0.01162404851);
ADAMTS9	(((((((((((((((phaCin1:0.01810444955,sarHar1:0.03363427681):0.0222932954,monDom5:0.0285767918):0.134100812,ornAna2:0.1489973684):0.1128646995,((((loxAfr3:0.03308961729,triMan1:0.0445435303):0.004685510756,proCap2:0.1341807844):0.006823560396,(((chrAsi1:0.05718379612,echTel2:0.2021053023):1e-08,eleEdw1:0.05579881824):0.004594884821,oryAfe1:0.04558453868):1e-08):0.01508390635,(dasNov3:0.0489002531,choHof2:0.03898640484):0.007681743888):0.004604868239):0.002214339675,((((((((((((oviAri4:0.02576870645,oviCan1:0.00260502362):1e-08,capHir2:0.00234661981):0.00237656587,panHod1:0.01070771424):0.004843232734,(((bisBis1:0.002359475228,bosMut1:1e-08):1e-08,(bosInd1:1e-08,bosTau8:1e-08):0.002356137193):1e-08,bubBub1:0.009540232941):1e-08):1e-08,(odoVir1:0.004875238475,cerEla1:0.007488928983):0.0142616861):0.05425638477,(((((turTru3:1e-08,orcOrc1:1e-08):0.007208989262,delLeu1:0.004824694549):1e-08,lipVex1:0.009645276062):0.002394802104,phyCat1:0.02958014058):0.002426613764,(balAcu1:0.004814482607,balMys1:0.004802470581):0.002377323355):0.02163572486):0.005372248884,susScr11:0.03243199749):1e-08,(((camFer2:0.002591392979,camBac1:1e-08):1e-08,camDro1:1e-08):0.004950440676,vicPac2:1e-08):0.01712498728):0.005082422171,(((equCab3:1e-08,equPrz1:1e-08):0.002396574896,equAsi1:1e-08):0.005894108141,cerSim1:0.03328973098):0.008704048798):1e-08,((((((myoBra1:0.006451863171,myoLuc2:0.0180546074):0.006778900344,myoDav1:0.04029855614):0.03173190257,eptFus1:0.04281732969):0.06500690875,minNat1:0.1673074452):0.01184374424,desRot1:0.0965321024):0.04746961298,(((pteAle1:1e-08,pteVam2:1e-08):0.002636882819,rouAeg1:0.007048563552):0.007317005717,(rhiSin1:0.02602233775,hipArm1:0.0237557088):0.02633967041):1e-08):0.01238116606):1e-08,(((((((lepWed1:0.002382722958,neoSch1:0.002391612553):0.009657724273,odoRosDiv1:0.009861839215):0.00992692674,((musFur1:0.007170492095,enhLut1:0.004823927327):0.03825769806,ailFul1:0.004881207617):0.007266103002):0.004749349574,(ailMel1:0.01826145384,ursMar1:0.007016295737):0.01386530115):0.008956086474,(canFam3:1e-08,lycPic1:1e-08):0.0293700515):0.01442675575,((felCat8:0.0191809445,aciJub1:0.02946727365):0.0006239749197,(panTig1:1e-08,panPar1:0.003445469525):0.02404232545):0.04689027124):0.02553685825,(manPen1:0.007436746044,manJav1:0.007777811604):0.04761141129):0.005753398106):1e-08,((eriEur2:0.1619186421,sorAra2:0.1378700028):1e-08,conCri1:0.05683110603):0.01703278341):0.00699154782):0.007924270471,((((((((((((mm10:0.004746834539,musCar1:1e-08):1e-08,musPah1:0.01689237847):0.02232583537,rn6:0.02991890423):0.01258860047,merUng1:0.03974050753):0.001970469622,((criGri1:0.01931025601,mesAur1:0.02429279184):0.0217338497,micOch1:0.03695109838):0.007840209428):0.06249255297,nanGal1:0.06814962797):0.01217049141,jacJac1:0.212807523):0.0148540289,dipOrd2:0.1041501109):0.004669250065,((hetGla2:0.1080771759,fukDam1:0.06501426604):0.1030878176,((chiLan1:0.03028111448,octDeg1:0.09273135996):0.007086762685,cavPor3:0.04430243922):0.02738746086):0.1235497395):1e-08,(speTri2:0.01222304203,marMar1:0.008286826274):0.09619238587):0.004737667498,(oryCun2:0.05318135526,ochPri3:0.1039242953):0.02903860602):1e-08,tupChi1:0.1031195882):1e-08):0.005317104242,galVar1:0.01805856542):0.006585901877,((micMur3:0.1481696939,proCoq1:0.01657065115):0.01099317571,otoGar3:0.04361554632):0.00527645683):1e-08,tarSyr2:0.04529447389):0.04359635911,((calJac3:0.007462680907,aotNan1:0.004870353774):1e-08,(saiBol1:0.009766108476,cebCap1:0.004836143964):1e-08):0.0154194097):0.007041154225,(((((rheMac8:1e-08,macFas5:1e-08):1e-08,macNem1:0.002387300249):0.002411195508,(papAnu3:1e-08,(manLeu1:0.002395845232,cerAty1:0.002397782818):1e-08):1e-08):0.002393501186,chlSab2:0.002393345728):1e-08,((colAng1:1e-08,pilTep1:0.002393190212):1e-08,(rhiRox1:1e-08,rhiBie1:0.004878984564):1e-08):0.002393539732):0.002423840975):0.007252890997,nomLeu3:0.004817176817):1e-08,ponAbe2:0.004868604509):1e-08,gorGor5:1e-08):1e-08,(panTro5:0.002382810165,panPan2:1e-08):0.002389235665,hg38:0.002401423921);
ADAMTSL1	(((((((((((((((phaCin1:0.108525836,sarHar1:0.09017475266):0.05464882079,monDom5:0.2365187525):0.2817239659,ornAna2:0.8208716945):0.2581702407,((((loxAfr3:0.09390950941,triMan1:0.04149847136):1e-08,proCap2:0.2145334387):1e-08,(((chrAsi1:0.221341798,echTel2:0.2705469341):0.02848161839,eleEdw1:0.2900694729):0.002616790222,oryAfe1:0.1779293356):1e-08):0.07246366775,(dasNov3:0.09416684985,choHof2:0.1176953255):0.07111748239):1e-08):0.01725368562,((((((((((((oviAri4:1e-08,oviCan1:0.01702641569):0.01487997546,capHir2:0.0225524856):0.007535540448,panHod1:0.06580909602):0.02322629572,((bisBis1:0.01790888202,bosMut1:0.01277422637):1e-08,(bosInd1:1e-08,bosTau8:0.007063020542):0.02073854632):0.03682422909):0.06846349223,(odoVir1:0.01269426103,cerEla1:0.007566167122):0.1572709297):0.2060347442,(((((turTru3:0.007421727149,orcOrc1:0.006732328281):1e-08,delLeu1:0.006673119938):0.01342073845,lipVex1:0.06245558744):1e-08,phyCat1:0.02689786019):0.004321824978,balAcu1:0.06128775335):0.05341759714):0.01626900764,susScr11:0.1161874103):0.0334803984,(((camFer2:1e-08,camBac1:1e-08):0.006636157096,camDro1:0.01350240668):0.01614014713,vicPac2:0.04881986572):0.1036369987):0.01405196888,((equCab3:1e-08,equAsi1:0.007429034052):0.0478829234,cerSim1:0.06425086404):0.007192474294):1e-08,((((((myoBra1:0.01190133732,myoLuc2:0.053026427):1e-08,myoDav1:0.05970565186):0.0178100212,eptFus1:0.04306329901):0.04967940579,minNat1:0.08836112885):0.05787365156,desRot1:0.08748077144):0.05228888691,(((pteAle1:1e-08,pteVam2:0.01494802794):0.009334124399,rouAeg1:0.03818283643):0.04387339523,(rhiSin1:0.06893953622,hipArm1:0.1175492965):0.03681340148):0.02232890241):0.06491079715):0.01320776019,(((((((lepWed1:0.007659000954,neoSch1:1e-08):0.008896513281,odoRosDiv1:0.07508433527):0.02273424692,((musFur1:0.03582587764,enhLut1:0.043966916):0.0463975296,ailFul1:0.04771567138):0.008624851466):1e-08,ursMar1:0.09282029334):0.01861981917,(canFam3:0.007497310298,lycPic1:1e-08):0.06115509185):0.03192888332,((felCat8:1e-08,aciJub1:1e-08):1e-08,(panTig1:0.01626395142,panPar1:0.01270876412):0.01747301047):0.01558722153):0.04555642124,(manPen1:0.04220939741,manJav1:0.06375005395):0.157869594):0.01455366664):1e-08,((eriEur2:0.1901260608,sorAra2:0.2343484969):0.03348417971,conCri1:0.2029151929):0.01164342684):0.02167245479):1e-08,((((((((((((mm10:0.01402291935,musCar1:0.01428854449):0.02181599866,musPah1:0.01007179615):0.04606394424,rn6:0.03255323941):0.006850772471,merUng1:0.1191854761):1e-08,((criGri1:0.06779163533,mesAur1:0.05760224257):0.02791920787,micOch1:0.0633597629):0.02216927646):0.1213280362,nanGal1:0.2250901653):0.05124295817,jacJac1:0.2649654311):0.01982631014,(casCan1:0.2177241139,dipOrd2:0.1663057595):0.03008201273):0.05017716439,((hetGla2:0.1853468611,fukDam1:0.3071141444):0.2013383892,((chiLan1:0.1996791662,octDeg1:0.3842120019):0.04835258284,cavPor3:0.1034209203):0.0297555781):0.1711519089):0.005079854145,(speTri2:0.02902833915,marMar1:0.02092928724):0.1434366784):0.03783220421,(oryCun2:0.08916187687,ochPri3:0.1792233255):0.05089622299):1e-08,tupChi1:0.1848051268):1e-08):0.01424408352,galVar1:0.1999595967):0.007536463593,((micMur3:0.08344593686,proCoq1:0.06088743041):0.03045210098,otoGar3:0.166903637):0.01091680733):0.01617655045,tarSyr2:0.1246166056):0.0414565724,((calJac3:0.06448948191,aotNan1:0.03173701957):1e-08,(saiBol1:0.01471286991,cebCap1:0.03013963368):0.02031545862):0.06667359153):0.04902375552,(((((rheMac8:1e-08,macFas5:1e-08):0.005785860599,macNem1:0.007556372633):1e-08,(papAnu3:0.02082136253,(manLeu1:0.01983030039,cerAty1:1e-08):1e-08):0.01200119346):0.006551348511,chlSab2:0.02411890268):0.01362304943,((colAng1:0.008415309889,pilTep1:0.04267296421):0.02268410823,(nasLar1:1e-08,(rhiRox1:0.005567376592,rhiBie1:0.04441504333):1e-08):0.01251420911):1e-08):1e-08):1e-08,nomLeu3:0.05824149168):1e-08,ponAbe2:0.01993002506):0.020021323,gorGor5:0.006734401687):1e-08,(panTro5:0.007052303559,panPan2:0.02002854103):1e-08,hg38:0.007847206548);
ADAMTSL2	((((((((((((((phaCin1:0.03444553644,sarHar1:0.04519706408):0.01916756302,monDom5:0.09773209861):0.1639075329,ornAna2:0.5958115097):0.5631228144,((((loxAfr3:0.07684526659,triMan1:0.08906680971):0.008581556201,proCap2:0.124521489):0.04413766286,(((chrAsi1:0.2400542846,echTel2:0.2206145342):0.04044961387,eleEdw1:0.2784578488):0.02332900328,oryAfe1:0.08570402546):0.03953731002):0.1147584022,(dasNov3:0.3792633499,choHof2:0.1708307179):0.1346688349):0.05240863506):0.04430508997,((((((((((((oviAri4:0.01714094592,oviCan1:0.03803336026):0.03275184492,capHir2:0.01759518367):0.009442322391,panHod1:0.1355830985):0.1652455283,(((bisBis1:0.0188117638,bosMut1:0.007981506542):0.007045315613,(bosInd1:1e-08,bosTau8:0.003841490394):0.003764327268):0.004832184,bubBub1:0.01379841361):0.01664672921):0.02834541447,(odoVir1:0.02972651642,cerEla1:0.01420956181):0.03258164147):0.1105563862,((((orcOrc1:0.01993171793,delLeu1:0.0101870816):0.009129088549,lipVex1:0.02483830039):0.02017175171,phyCat1:0.07522489306):1e-08,(balAcu1:0.02464717916,balMys1:0.003860706418):0.004447924332):0.05421483541):0.01584015058,susScr11:0.1610028381):0.008204159666,((camBac1:0.01271900422,camDro1:0.004273974639):0.01089914705,vicPac2:0.01704174088):0.06317836541):0.06956009427,((equCab3:0.005481426063,equAsi1:0.001862433197):0.07976648063,cerSim1:0.08706424057):0.123548057):0.0116857358,(((((myoBra1:0.08939202109,myoDav1:0.08499021575):0.09727963288,eptFus1:0.1284507487):0.1793860975,minNat1:0.09667596061):0.02114254378,desRot1:0.3086647134):0.01707343805,((pteAle1:0.06368711085,rouAeg1:0.09262152906):0.1066428675,(rhiSin1:0.0550373539,hipArm1:0.0483373614):0.0166589719):0.0199284608):0.06079365928):0.002931871743,(((((((lepWed1:0.002083773003,neoSch1:0.01813929536):0.01484561723,odoRosDiv1:0.01959498531):0.02241127812,((musFur1:0.06640249743,enhLut1:0.03274109062):0.04967951346,ailFul1:0.1628809471):0.01868576425):0.0120687046,(ailMel1:0.02880983674,ursMar1:0.06180400639):0.03766821429):0.001060658675,(canFam3:0.002047489139,lycPic1:1e-08):0.09840269318):0.01574616873,((felCat8:0.03178284867,aciJub1:0.05727964525):1e-08,(panTig1:0.01694704249,panPar1:0.01143077828):0.01143344831):0.07425436895):0.0885265424,(manPen1:0.07631596177,manJav1:0.01004775214):0.3826419241):0.008624408264):0.01229287444,((eriEur2:0.3017180306,sorAra2:0.8771220474):0.003471330916,conCri1:0.5279962739):0.08247089782):0.1058083246):0.08683228205,((((((((((((mm10:0.007378893228,musCar1:0.01323197031):0.004534413104,musPah1:0.02905768774):0.05082787445,rn6:0.05642276205):0.03053375846,merUng1:0.05480070861):0.006962109225,((criGri1:0.02008373407,mesAur1:0.03449283417):0.02140412999,micOch1:0.05950709817):0.01413828611):0.0643461663,nanGal1:0.1136746022):0.0726921623,jacJac1:0.1269255245):0.05662304989,(casCan1:0.1282352112,dipOrd2:0.446650937):0.004996970852):0.1715243654,((hetGla2:0.1020071504,fukDam1:0.1930723204):0.03156258843,((chiLan1:0.09189051294,octDeg1:0.173798201):0.020127692,cavPor3:0.09479360354):0.0458008297):0.1641011004):0.001531692872,(speTri2:0.03945434704,marMar1:0.03407637616):0.2594066613):0.0284845306,(oryCun2:0.5997755166,ochPri3:0.283106844):0.06965209777):0.06460460965,tupChi1:0.299897593):0.01633289185):0.0105147431,galVar1:0.4269205931):0.03712615831,((micMur3:0.1308820004,proCoq1:0.04002382246):0.07676147197,otoGar3:0.2125089982):0.07843901876):0.01351587285,tarSyr2:0.1371455639):0.09915251593,((calJac3:0.01440475583,aotNan1:0.01621534811):1e-08,(saiBol1:0.03041999101,cebCap1:0.04543216538):0.0041432539):0.06462670567):0.03091049822,(((((rheMac8:0.001758076549,macFas5:1e-08):1e-08,macNem1:0.001755723182):0.01244837635,(papAnu3:0.003515451467,(manLeu1:1e-08,cerAty1:0.008869000879):0.003509373263):0.001758936577):0.001757703242,chlSab2:0.008886796954):1e-08,((colAng1:0.005272186637,pilTep1:0.005539535359):0.001749724846,(nasLar1:1e-08,(rhiRox1:1e-08,rhiBie1:0.00175597391):0.01046752524):0.002003819865):1e-08):0.01303990866):0.007127636409,ponAbe2:0.005863090982):0.001915134435,gorGor5:0.01963091893):0.004871958815,(panTro5:0.001758417011,panPan2:0.001750901287):0.003530305649,hg38:0.007336797252);
ADAMTSL3	(((((((((((((phaCin1:0.03364556665,sarHar1:0.03526934836):0.02315744572,monDom5:0.03961651746):0.1665445159,ornAna2:0.8310863679):0.180750341,(((loxAfr3:0.04106007991,proCap2:0.1017284548):0.014359517,(((chrAsi1:0.1066982513,echTel2:0.1250710299):0.008338314544,eleEdw1:0.1320266611):1e-08,oryAfe1:0.04851752432):0.005919592894):0.02808298413,dasNov3:0.1449689832):0.004048880646):0.01498653248,((((((((((((oviAri4:0.001835747912,oviCan1:0.005008258122):0.006499741262,capHir2:0.004359596881):0.00084164514,panHod1:0.007893521729):0.006982859581,((bisBis1:0.001671605277,(bosInd1:0.01713738889,bosTau8:0.01923206551):0.01620367839):0.004215669341,bubBub1:0.01002784389):0.003939217322):0.004502844054,(odoVir1:0.006953155817,cerEla1:0.01452044706):0.005826802539):0.06975203957,((((turTru3:0.004205591871,orcOrc1:0.003439752166):0.004231662234,delLeu1:0.005426482243):0.001477243253,lipVex1:0.01081466081):0.009253391379,balAcu1:0.01492698351):0.0459614994):0.01250401476,susScr11:0.07044935934):0.007987145606,(((camFer2:0.001334151515,camBac1:0.00140620327):0.0007102202712,camDro1:0.002067126909):0.00643017551,vicPac2:0.008209619287):0.07028433916):0.01742265776,(equAsi1:0.09721112022,cerSim1:0.04161497609):0.02277159522):0.004789069272,((((myoBra1:0.03150905643,eptFus1:0.2429945142):0.2442306989,minNat1:0.08690638929):0.0348700723,desRot1:0.1287156224):0.06486451434,(((pteAle1:0.00661593594,pteVam2:0.009429264571):0.02936475094,rouAeg1:0.03604754995):0.1098214741,(rhiSin1:0.03838646478,hipArm1:0.04456200534):0.04404629386):0.008205458268):0.03508097284):0.001336334873,(((((lepWed1:0.009236354268,neoSch1:0.005507998638):0.02935727819,((musFur1:0.02968578343,enhLut1:0.02195465623):0.03479923613,ailFul1:0.04516313547):0.01856118267):0.005256862721,ursMar1:0.03756917808):0.01328514984,(canFam3:1e-08,lycPic1:0.003521777585):0.0460414679):0.02325413117,((felCat8:0.03172116192,aciJub1:0.01086447886):0.00185549672,(panTig1:0.02192889767,panPar1:0.004239751607):0.002972880988):0.09589505726):0.03567408473):0.002478064277,(eriEur2:0.7156137042,sorAra2:0.538267439):0.2289790206):0.02108021805):0.01406295904,(((((((((((mm10:0.01612928027,musCar1:0.01155540549):0.01159193259,musPah1:0.02526921491):0.01702545559,rn6:0.04280975545):0.02613101525,(criGri1:0.03916325869,micOch1:0.0644936384):0.0160811951):0.04409134165,nanGal1:0.06141166089):0.02311660198,jacJac1:0.1006899927):0.0215007831,(casCan1:0.1738338297,dipOrd2:0.4534306314):0.04433176073):0.006904332441,((hetGla2:0.04082917032,fukDam1:0.06072374498):0.02116342231,((chiLan1:0.02615358147,octDeg1:0.05602675435):0.0108501832,cavPor3:0.05034470667):0.02725824295):0.09916649772):0.00409766606,(speTri2:0.01285580801,marMar1:0.007039772908):0.05373682755):0.01081035973,(oryCun2:0.05964904933,ochPri3:0.1220978348):0.07228033426):0.003997002395,tupChi1:0.1143225969):0.001603192619):0.004891634736,((micMur3:0.03075913796,proCoq1:0.03436940671):0.03823912258,otoGar3:0.09677337769):0.01443686045):0.02789216164,((calJac3:0.01800726772,aotNan1:0.01687380273):1e-08,(saiBol1:0.02592949172,cebCap1:0.01152604997):0.005475952303):0.0206103479):0.00410875432,(((((rheMac8:0.002031334432,macFas5:0.0006764926815):0.001352909287,macNem1:0.001351557887):0.001352738843,(papAnu3:0.002724541689,cerAty1:0.001356072022):0.0006756408562):0.0007458205202,chlSab2:0.008120068548):0.002128786956,((colAng1:0.003380376665,pilTep1:0.005429284472):0.001250718483,nasLar1:0.004341856236):0.007569586068):0.01080305875):0.003856325916,nomLeu3:0.01347913124):0.001709782055,ponAbe2:0.007972182095):0.007350824283,gorGor5:0.004124621059):1e-08,(panTro5:0.0006143794652,panPan2:0.002085402235):0.004861962527,hg38:0.008101270677);
ADAMTSL4	((((((((((((((phaCin1:0.09448070512,sarHar1:0.1204911207):0.04558812619,monDom5:0.1584253261):0.9949292465,((((loxAfr3:0.07321638559,triMan1:0.1452240659):0.01285879897,proCap2:0.2192419813):0.04762702838,(((chrAsi1:0.2079517936,echTel2:0.4414572206):0.04818086415,eleEdw1:0.4377464331):0.009215707419,oryAfe1:0.133102352):0.008430392592):0.1240924549,(dasNov3:0.2532184216,choHof2:0.1554311367):0.09610144645):0.009440632693):0.02552143306,((((((((((((oviAri4:1e-08,oviCan1:0.04832202907):0.01436231649,capHir2:0.007469528147):1e-08,panHod1:0.006374349302):0.0413878358,(((bisBis1:0.007789970304,bosMut1:0.002597373318):0.005198149895,(bosInd1:1e-08,bosTau8:0.002582839726):1e-08):0.01285664525,bubBub1:0.02425914628):0.008787219703):0.02214089226,(odoVir1:0.02925385442,cerEla1:0.02523857785):0.01763239318):0.1026945581,(((((turTru3:1e-08,orcOrc1:1e-08):0.008879128248,delLeu1:0.03358536833):0.03342713084,lipVex1:0.02501852996):0.004704661523,phyCat1:0.0086175772):0.01913478351,(balAcu1:0.006496416348,balMys1:0.004923613182):0.01358335164):0.1037773574):0.01931690651,susScr11:0.2079573539):1e-08,(((camFer2:0.00693435401,camBac1:0.006984275757):0.004642223603,camDro1:0.00234163597):0.005026306869,vicPac2:0.01508314727):0.1704470936):0.03156368631,(((equCab3:1e-08,equPrz1:0.002180851609):0.008815137673,equAsi1:0.002169213598):0.0833225742,cerSim1:0.07332285013):0.05412759714):0.000238525736,((((((myoBra1:0.0147266155,myoLuc2:0.03011627908):0.004985391262,myoDav1:0.06515028848):0.06158860045,eptFus1:0.06554238734):0.09841559841,minNat1:0.07239522688):0.003626897445,desRot1:0.2115607098):0.06280590454,(((pteAle1:0.002750197319,pteVam2:0.01540002585):0.03749155073,rouAeg1:0.1025875155):0.175920598,(rhiSin1:0.08169903434,hipArm1:0.1180807592):0.06908005811):0.02328179221):0.06124386558):0.01980221135,(((((((lepWed1:0.004721794887,neoSch1:0.00455764584):0.02017805876,odoRosDiv1:0.0262772107):0.05363396023,((musFur1:0.04572962911,enhLut1:0.05352349194):0.05239899774,ailFul1:0.06919525746):0.02903796507):0.008541562683,(ailMel1:0.03303025114,ursMar1:0.06321968462):0.0744932361):0.01833603465,(canFam3:0.002153557215,lycPic1:0.002150517827):0.1672424308):0.01272400928,((felCat8:0.06887322922,aciJub1:0.0243443731):0.03561817238,(panTig1:0.01961653434,panPar1:0.004107082714):0.03446817285):0.1317900955):0.07635294512,(manPen1:0.05887784612,manJav1:0.07137836032):0.3557168696):0.03282224977):0.0008834684956,((eriEur2:0.4777557643,sorAra2:0.5992748254):0.03357596462,conCri1:0.4929275378):0.1325880256):0.04174378462):0.05558175736,((((((((((((mm10:0.04696509184,musCar1:0.04281701335):0.02986323878,musPah1:0.05491080552):0.04612825433,rn6:0.1374929002):0.07989352834,merUng1:0.2622559664):0.0232072079,((criGri1:0.0643190782,mesAur1:0.1919426534):0.08345361342,micOch1:0.1326266363):0.04306493804):0.1800815497,nanGal1:0.2564822783):0.07785392691,jacJac1:0.3734639356):0.2272896228,(casCan1:0.2280938023,dipOrd2:0.2996780006):0.05280782772):0.01478846596,((hetGla2:0.150762162,fukDam1:0.1978251049):0.137284105,((chiLan1:0.1515326233,octDeg1:0.2576969366):0.03135838324,cavPor3:0.3102748793):0.05957662379):0.2222221572):0.01932845185,(speTri2:0.02385313422,marMar1:0.01965629589):0.2582205098):0.03666775763,(oryCun2:0.206435883,ochPri3:0.6022907137):0.4554957601):0.03213768053,tupChi1:0.2965618916):0.01331032172):0.004534101023,galVar1:0.2020541159):0.03087782264,((micMur3:0.06847820556,proCoq1:0.03297071271):0.0508674665,otoGar3:0.299528089):0.0390080454):0.02503100703,tarSyr2:0.160262191):0.1196221638,((calJac3:0.05618890514,aotNan1:0.05286016591):0.004867681829,(saiBol1:0.06687359632,cebCap1:0.04245963396):1e-08):0.08610819428):0.03178718721,(((((rheMac8:0.002032212753,macFas5:0.004074559583):1e-08,macNem1:0.00407596807):0.01236464859,(papAnu3:0.01447864333,(manLeu1:0.005902279589,cerAty1:0.002497920937):0.003951786485):1e-08):0.00205841463,chlSab2:0.02502881894):1e-08,((colAng1:0.01239785525,pilTep1:0.004434191595):0.006195147049,(nasLar1:0.008271269859,(rhiRox1:0.004911388119,rhiBie1:0.004429347921):0.007399343323):0.01674412922):0.002052812237):0.02301313199):0.01051149415,nomLeu3:0.03427302807):1e-08,ponAbe2:0.04798106246):0.003135737931,gorGor5:0.01777253156):1e-08,(panTro5:1e-08,panPan2:0.004181781035):0.007993941139,hg38:0.01182488397);
ADAMTSL5	(((((((((((((phaCin1:0.08963691796,sarHar1:0.0847039402):0.0784278855,monDom5:0.1001003967):1.165536931,((((loxAfr3:0.08662278411,triMan1:0.07844213774):0.03744389218,proCap2:0.2185864076):0.01944602184,(((chrAsi1:0.1688742191,echTel2:0.2279297757):0.06073120877,eleEdw1:0.1362649535):0.01684391953,oryAfe1:0.1617780557):0.02745751978):0.04669673656,choHof2:0.2024029499):1e-08):0.01239643593,((((((((((((oviAri4:1e-08,oviCan1:0.166453548):0.01164168373,capHir2:0.01910759488):1e-08,panHod1:0.01165211282):0.01922057045,(((bisBis1:1e-08,bosMut1:1e-08):1e-08,bosTau8:0.004554703806):0.01187969075,bubBub1:0.01939759632):0.00773167074):0.00299263298,(odoVir1:0.007844485153,cerEla1:0.01539878346):0.008425987192):0.06227865918,((((orcOrc1:0.00379106721,delLeu1:0.007590869387):0.007632054779,lipVex1:0.02464578656):1e-08,phyCat1:0.03210759016):0.003527201273,(balAcu1:0.006962963556,balMys1:0.01772609667):0.01807747972):0.05868141959):0.02941748203,susScr11:0.123732317):0.01514933234,(((camFer2:1e-08,camBac1:1e-08):0.01076227616,camDro1:0.02244792435):0.00742892916,vicPac2:0.01444563998):0.1242012589):0.06365280181,(((equCab3:1e-08,equPrz1:1e-08):0.008221903897,equAsi1:0.05921079452):0.1081919272,cerSim1:0.05916922142):0.04298810546):1e-08,((((((myoBra1:0.003957111999,myoLuc2:1e-08):0.01022530876,myoDav1:0.03506192968):0.00739151296,eptFus1:0.02049950626):0.04760569538,minNat1:0.07657688745):0.0195326808,desRot1:0.1226715508):0.06950343495,(((pteAle1:1e-08,pteVam2:1e-08):0.03446745219,rouAeg1:0.04207178314):0.08423796171,(rhiSin1:0.05493900585,hipArm1:0.1417377397):0.06944552002):0.01685847286):0.04514680546):0.01383875934,(((((((lepWed1:0.009789101422,neoSch1:0.008261279102):0.0251651662,odoRosDiv1:0.05119306183):0.05217854387,((musFur1:0.01576297515,enhLut1:0.04541252822):0.04499414964,ailFul1:0.03536273981):0.01268059546):0.005397129659,(ailMel1:0.0538956429,ursMar1:0.03476578173):0.05251415359):0.03543915961,(canFam3:1e-08,lycPic1:0.004079656056):0.09665138468):0.03637930202,((felCat8:0.01192056822,aciJub1:0.08916501655):0.004429140707,(panTig1:0.3374063066,panPar1:1e-08):0.02093945268):0.08734354902):0.05532946607,(manPen1:0.02853355172,manJav1:0.03658621919):0.1747472944):0.02571468782):0.01185083221,((eriEur2:0.4736821598,sorAra2:0.1793109369):0.04902308212,conCri1:0.3049357075):0.0547291427):0.0406820672):0.05620878272,((((((((((((mm10:0.02045018105,musCar1:1e-08):0.004234268543,musPah1:0.02645812133):0.04159361376,rn6:0.05665210694):0.05314804076,merUng1:0.1431099249):0.01511901979,((criGri1:0.1570546291,mesAur1:0.07965755101):0.009696723467,micOch1:0.108224296):1e-08):0.08410404517,nanGal1:0.257523348):0.05357508596,jacJac1:0.181372911):0.09133433891,(casCan1:0.1367746734,dipOrd2:0.2098691007):0.01688391423):1e-08,((hetGla2:0.06514939551,fukDam1:0.06437151859):0.02020386174,((chiLan1:0.0466661198,octDeg1:0.0871338433):0.01124610538,cavPor3:0.1044518597):0.01126498305):0.0926236217):0.01361958856,(speTri2:0.01104975595,marMar1:0.04771542903):0.1957213654):0.03492957446,ochPri3:0.3030291075):0.02146855928,tupChi1:0.2924924254):0.006562067645):0.01298630292,galVar1:0.1014927093):0.04781198256,((micMur3:0.04400298956,proCoq1:0.04719125479):0.04502929222,otoGar3:0.2340944856):0.07747252027):0.1170162176,((calJac3:0.04606894686,aotNan1:0.0299604207):0.004538555533,(saiBol1:0.1876407795,cebCap1:0.03026644867):0.01071904055):0.07401779349):0.005339583231,(((((rheMac8:0.02613756912,macFas5:0.003602572601):1e-08,macNem1:0.003608153674):0.003670302821,(papAnu3:0.01451531289,(manLeu1:1e-08,cerAty1:0.01461806083):0.003491047279):1e-08):1e-08,chlSab2:0.01089289804):0.007062984474,((colAng1:0.003783269119,pilTep1:0.01073988658):0.003570530251,(nasLar1:1e-08,(rhiRox1:1e-08,rhiBie1:1e-08):0.01432025131):1e-08):1e-08):0.0227538358):0.01601246819,nomLeu3:0.02685186438):1e-08,ponAbe2:0.01576711099):0.003578620106,gorGor5:0.003581773908):0.00355198399,(panTro5:1e-08,panPan2:0.003630675699):0.01089742561,hg38:0.02192536837);
ADAP1	(((((((((((((((phaCin1:0.1433978015,sarHar1:1e-08):0.01828824231,monDom5:0.0134864659):0.009984302672,ornAna2:0.0641619245):0.08886417679,((((loxAfr3:0.01117272557,triMan1:0.07096784107):1e-08,proCap2:0.01719226006):0.01174890893,(((chrAsi1:0.02894483569,echTel2:0.07996380829):0.00454569634,eleEdw1:0.03411237773):1e-08,oryAfe1:0.05636580453):0.004313234784):0.02123973333,(dasNov3:0.03971827353,choHof2:0.04703027686):0.04090969691):0.0169968169):0.01158515589,(((((((((((oviAri4:0.06630542065,oviCan1:0.1309236177):2.425573558e-05,panHod1:0.01907471899):0.08397648018,((bosMut1:0.06099268853,(bosInd1:1e-08,bosTau8:1e-08):0.005219685119):0.005401324691,bubBub1:0.008508409287):0.002812966109):0.008322782648,(odoVir1:0.01174186977,cerEla1:0.005534230782):1e-08):0.01774536373,(((((turTru3:1e-08,orcOrc1:0.00695352893):2.337468941e-05,delLeu1:0.004181944462):0.006948513996,lipVex1:0.00692272877):1e-08,phyCat1:0.004154770489):1e-08,(balAcu1:0.004128676095,balMys1:0.003441282948):1e-08):0.01432329004):0.008089937157,susScr11:0.02678930737):1e-08,((camFer2:1e-08,camBac1:0.01185850754):0.00747836233,vicPac2:1e-08):0.01794471879):0.03339459576,(((equCab3:1e-08,equPrz1:1e-08):1e-08,equAsi1:1e-08):0.01166449896,cerSim1:0.02002103749):0.01139723554):1e-08,(((((myoBra1:0.01009109925,myoDav1:1e-08):0.01256498653,eptFus1:0.02644847243):0.005118113633,minNat1:0.0321526175):0.01035522368,desRot1:0.02071401079):0.01168650693,(((pteAle1:0.007270967359,pteVam2:0.004117385365):0.01669195125,rouAeg1:0.03550246487):0.0563126217,(rhiSin1:0.03247837615,hipArm1:0.03141418764):0.02141202776):0.004133727912):0.03453951488):0.004476567503,(((((((lepWed1:0.004290898916,neoSch1:0.066332722):0.003412412927,odoRosDiv1:0.01058061579):1e-08,((musFur1:0.01057586536,enhLut1:1e-08):0.007066270029,ailFul1:0.004188315294):0.003557227243):1e-08,(ailMel1:0.03101301844,ursMar1:0.004779444373):1e-08):0.003315407156,(canFam3:1e-08,lycPic1:1e-08):0.07000185804):0.007169211883,((felCat8:1e-08,aciJub1:0.09281478849):1e-08,(panTig1:0.0826744763,panPar1:1e-08):1e-08):0.0220316065):0.009642136686,(manPen1:0.004571718408,manJav1:1e-08):0.05417078774):0.003761053674):1e-08,((eriEur2:0.08960471294,sorAra2:0.1021314256):0.0267585746,conCri1:0.01794479268):0.008794347163):0.04807170204):0.09165121665,((((((((((((mm10:1e-08,musCar1:0.006991794829):1e-08,musPah1:1e-08):0.01347579821,rn6:0.01260398435):0.005787002616,merUng1:0.01097258706):1e-08,((criGri1:1e-08,mesAur1:0.004148555307):0.008445442154,micOch1:0.01348899179):0.004308630217):0.006543428102,nanGal1:0.02470431282):0.01591566748,jacJac1:0.01966020558):0.0143313074,(casCan1:0.06593650542,dipOrd2:0.02555058565):1e-08):0.003719260971,((hetGla2:0.01406008097,fukDam1:0.01240780797):1e-08,((chiLan1:1e-08,octDeg1:0.02140802844):1e-08,cavPor3:0.01694558521):0.006915571757):0.04736216615):0.004964517399,(speTri2:0.004674886608,marMar1:1e-08):0.0170362097):1e-08,ochPri3:0.09049430346):0.009694603694,tupChi1:0.0280228027):1e-08):1e-08,galVar1:0.03118818706):0.009023522828,((micMur3:0.007585670605,proCoq1:0.01376946437):0.02520442512,otoGar3:0.03943766947):0.01876471124):1e-08,tarSyr2:0.01159787961):0.01855497825,((calJac3:0.004349738942,aotNan1:1e-08):0.003494840362,(saiBol1:0.004140217115,cebCap1:1e-08):1e-08):0.01291552656):0.009150297341,(((((rheMac8:0.003503706843,macFas5:1e-08):1e-08,macNem1:0.003523856137):1e-08,(papAnu3:1e-08,(manLeu1:1e-08,cerAty1:0.1277713061):1e-08):1e-08):1e-08,chlSab2:1e-08):0.003475586894,((colAng1:0.004153872818,pilTep1:0.1277200764):1e-08,(nasLar1:1e-08,(rhiRox1:1e-08,rhiBie1:0.1562274147):1e-08):1e-08):1e-08):1e-08):1e-08,nomLeu3:0.003731657537):1e-08,ponAbe2:0.1798255751):0.003498576572,gorGor5:1e-08):1e-08,(panTro5:1e-08,panPan2:1e-08):1e-08,hg38:0.003507954845);
ADAP2	(((((((((((((((phaCin1:0.0590054614,sarHar1:0.05481321696):0.02954868985,monDom5:0.03357514001):0.07007460735,ornAna2:0.3228837277):0.1856168898,((((loxAfr3:0.03768892417,triMan1:0.05292685529):0.003897106675,proCap2:0.08726752544):0.0296598188,(((chrAsi1:0.07367669251,echTel2:0.08150820198):0.01374736902,eleEdw1:0.1108822303):0.007547897577,oryAfe1:0.1043148232):0.007489122706):0.01652197814,(dasNov3:0.09963562559,choHof2:0.07088854304):0.005792261936):0.003154031051):1e-08,((((((((((((oviAri4:1e-08,oviCan1:0.0391952627):0.003000852311,capHir2:0.009099388678):0.009148242852,panHod1:1e-08):0.002190921484,(((bisBis1:0.003122684057,bosMut1:1e-08):1e-08,(bosInd1:1e-08,bosTau8:1e-08):1e-08):0.003045662325,bubBub1:0.006178645462):0.003891716808):1e-08,(odoVir1:0.006518991544,cerEla1:0.006107414158):0.00655634654):0.04063132794,(((((turTru3:1e-08,orcOrc1:1e-08):0.006161635813,delLeu1:0.003091014703):0.002970594567,lipVex1:0.01256503761):0.003129004502,phyCat1:0.009235847429):0.003202775838,(balAcu1:0.01605788211,balMys1:1e-08):0.009833634969):0.02442764817):0.003624568197,susScr11:0.02947502587):0.002044048039,(((camFer2:1e-08,camBac1:1e-08):1e-08,camDro1:0.003366049732):1e-08,vicPac2:1e-08):0.08098433839):0.006055367433,(((equCab3:1e-08,equPrz1:1e-08):0.006851239925,equAsi1:1e-08):0.01682224002,cerSim1:0.02541517664):0.01001234475):0.007225566895,((((((myoBra1:0.01406937941,myoLuc2:1e-08):0.004764150447,myoDav1:0.02204796909):0.005711999764,eptFus1:0.04516600554):0.03866114219,minNat1:0.05471249828):0.02058634121,desRot1:0.0426106561):0.01471473946,(((pteAle1:1e-08,pteVam2:1e-08):0.0195211704,rouAeg1:0.009752690886):0.02196846205,(rhiSin1:0.05721608559,hipArm1:0.02615599414):0.01186751668):0.004267227128):0.006477694283):1e-08,(((((((lepWed1:1e-08,neoSch1:0.003061951345):0.006464553446,odoRosDiv1:0.01255698407):0.009247374103,((musFur1:0.003073338307,enhLut1:0.009584350056):0.01004838652,ailFul1:0.01703667316):1e-08):0.003576062422,(ailMel1:1e-08,ursMar1:0.009314102697):0.02637995974):0.01687938726,(canFam3:1e-08,lycPic1:0.006215752575):0.01941142005):0.009732947801,((felCat8:1e-08,aciJub1:0.003472284618):1e-08,(panTig1:1e-08,panPar1:1e-08):1e-08):0.03912292377):0.01479401458,(manPen1:0.004491445913,manJav1:0.01653297132):0.05041484864):0.01011521405):1e-08,((eriEur2:0.05656329664,sorAra2:0.1110713733):1e-08,conCri1:0.08486568495):0.0150284096):0.01003320366):0.01265499178,((((((((((((mm10:0.009719844616,musCar1:0.006381410735):0.01489542988,musPah1:0.01129992749):0.009149589661,rn6:0.1227285082):0.02704009509,merUng1:0.05921734853):1e-08,((criGri1:0.02606969777,mesAur1:0.01300670988):0.02019909178,micOch1:0.03868257843):0.01578953288):0.03285657672,nanGal1:0.05794522594):0.02155594321,jacJac1:0.0935232514):0.01023008887,(casCan1:0.05347770013,dipOrd2:0.08763248719):0.009800300395):0.01278842808,((hetGla2:0.02550793143,fukDam1:0.03780679374):0.01881490881,((chiLan1:0.03760684835,octDeg1:0.07585023103):0.003920252722,cavPor3:0.0391866057):0.01771827421):0.08186548948):0.003060660972,(speTri2:0.0100066466,marMar1:0.006305661933):0.07499186586):0.01040394946,(oryCun2:0.0646275428,ochPri3:0.03725909139):0.05449058928):0.007641515669,tupChi1:0.08246704916):1e-08):1e-08,galVar1:0.07467713388):0.008527859859,((micMur3:0.02499323492,proCoq1:0.01619440291):0.01021350104,otoGar3:0.05168701921):0.01403010174):0.007731507542,tarSyr2:0.02981025157):0.04464495611,((calJac3:0.01501556806,aotNan1:0.0113372235):0.003823595894,(saiBol1:0.009872137839,cebCap1:0.006171569113):1e-08):0.02764905426):0.02153910577,(((((rheMac8:0.00309903912,macFas5:1e-08):1e-08,macNem1:1e-08):1e-08,(papAnu3:0.00313156509,(manLeu1:0.003369113412,cerAty1:1e-08):0.003100685188):1e-08):0.003082095572,chlSab2:0.00620193844):0.00616130688,((colAng1:1e-08,pilTep1:0.009218023929):1e-08,(nasLar1:1e-08,(rhiRox1:1e-08,rhiBie1:0.00308619573):1e-08):0.003055735061):1e-08):0.01559671343):0.007287864087,nomLeu3:0.01381529353):0.003087422109,ponAbe2:0.01009231744):1e-08,gorGor5:0.003069117847):0.003067296431,(panTro5:1e-08,panPan2:0.003085791608):0.003051662028,hg38:0.006131413572);
ADARB1	((((((((((((((phaCin1:0.1329406673,sarHar1:0.1572558012):0.6224527213,ornAna2:0.3638619193):0.7391949135,((((loxAfr3:0.059333164,triMan1:0.1289270533):0.005789526808,proCap2:0.1254118369):0.01073488197,(((chrAsi1:0.1036543016,echTel2:0.1539703317):0.004136669946,eleEdw1:0.05953224994):0.03237143556,oryAfe1:0.1284427063):0.03979513602):0.1964765669,(dasNov3:0.5212987069,choHof2:0.4434171918):0.1912991335):0.01997621275):0.03113869393,((((((((((((oviAri4:0.003593381338,oviCan1:0.01064758345):0.02699754405,capHir2:0.005986837293):0.02330846673,panHod1:0.08673678208):0.02437488303,(((bisBis1:0.009887301363,bosMut1:1e-08):1e-08,(bosInd1:1e-08,bosTau8:1e-08):0.008840699631):0.006362945209,bubBub1:0.03416197598):0.1374765207):1e-08,(odoVir1:0.03631348359,cerEla1:0.009353267272):0.008714951172):0.09735536109,(((((turTru3:0.1158699678,orcOrc1:0.01070052346):1e-08,delLeu1:0.01607205223):0.01552904076,lipVex1:0.1947108653):0.006115096592,phyCat1:0.05019343568):1e-08,(balAcu1:0.01142539662,balMys1:0.104316249):0.02765706508):0.1825823627):0.06333562279,susScr11:0.3929405069):0.06771781206,(((camFer2:1e-08,camBac1:0.03331418284):1e-08,camDro1:0.2122999187):0.00443003928,vicPac2:0.06408194971):0.3087887604):0.05680771228,(((equCab3:1e-08,equPrz1:1e-08):0.01799727957,equAsi1:0.02719513479):0.0462146072,cerSim1:0.04588724754):0.06833619383):0.01582568484,((((((myoBra1:1e-08,myoLuc2:1e-08):1e-08,myoDav1:0.01088303664):0.07210534962,eptFus1:0.1448235693):0.1250383951,minNat1:0.07031613535):0.06334394939,desRot1:0.1721558824):0.1738575132,((pteAle1:0.1171952173,rouAeg1:0.1269713603):0.3491914554,(rhiSin1:0.2419570536,hipArm1:0.07281321067):0.214798548):0.06978544982):0.1462684043):1e-08,(((((((lepWed1:0.01828131402,neoSch1:0.01854045456):0.009338757458,odoRosDiv1:0.02750097174):0.01270898171,((musFur1:0.09568341186,enhLut1:0.09709012673):0.1356593861,ailFul1:0.1182299666):0.01378392774):1e-08,(ailMel1:0.02710760744,ursMar1:0.04564233574):0.02417749338):0.01853142636,(canFam3:1e-08,lycPic1:0.02791535836):0.02257605937):0.04201745706,((felCat8:0.01152190372,aciJub1:0.1280682941):1e-08,(panTig1:0.1495399259,panPar1:0.009079004013):0.009508358712):0.1141143143):0.1224402551,(manPen1:0.01061448262,manJav1:0.06011066307):0.3580082585):0.04364793583):1e-08,(eriEur2:2.314843674,sorAra2:0.4228821905):0.3628572447):0.1399281522):0.1381915197,((((((((((((mm10:1e-08,musCar1:1e-08):0.02677052203,musPah1:1e-08):0.008546363615,rn6:0.01917290737):0.03787177034,merUng1:0.03578040049):1e-08,((criGri1:0.028182215,mesAur1:0.008790480774):0.01353465283,micOch1:0.02649190533):1e-08):0.07719338642,nanGal1:0.1116617212):0.0493031932,jacJac1:0.2154439043):0.02789521097,(casCan1:0.09951570267,dipOrd2:0.1731700688):0.00969813925):0.05565090789,((hetGla2:0.08563720606,fukDam1:0.113952297):0.07859564158,(chiLan1:0.1376051587,octDeg1:0.08847095258):0.107055222):0.1438974064):0.0358930637,(speTri2:1e-08,marMar1:0.02049724611):0.4119953059):0.08852580607,(oryCun2:0.03790131885,ochPri3:0.06199480154):0.2676474502):0.04185949754,tupChi1:0.1748104069):0.01754833156):0.01196508427,galVar1:0.1781975854):0.02428065938,((micMur3:0.2403547715,proCoq1:0.06781776688):0.01988930208,otoGar3:0.2046348305):0.0466667721):0.03733947086,tarSyr2:0.07345600014):0.05896019672,((calJac3:0.02358263877,aotNan1:0.02124594521):1e-08,cebCap1:0.007359676689):0.03432592637):0.00864345564,(((((rheMac8:1e-08,macFas5:1e-08):1e-08,macNem1:1e-08):1e-08,(papAnu3:1e-08,(manLeu1:1e-08,cerAty1:1e-08):1e-08):1e-08):1e-08,chlSab2:1e-08):0.006744442805,((colAng1:1e-08,pilTep1:0.003364586498):1e-08,(nasLar1:0.00338220013,(rhiRox1:1e-08,rhiBie1:1e-08):1e-08):1e-08):1e-08):0.006909868719):0.004052799807,nomLeu3:0.009826490423):0.003401706327,ponAbe2:0.003999705858):0.002892945615,gorGor5:0.00342652164):1e-08,(panTro5:1e-08,panPan2:1e-08):1e-08,hg38:0.003432948616);
ADARB2	((((((((((((((phaCin1:0.02759550322,sarHar1:0.1266274675):0.082525578,monDom5:0.1708505423):0.2412466307,ornAna2:0.8487035857):0.6425269882,((((loxAfr3:0.165958676,triMan1:0.1482581741):0.01293217769,proCap2:0.2195580441):1e-08,(((chrAsi1:0.130868412,echTel2:0.6612244975):0.03144567385,eleEdw1:0.1472450775):0.0255312842,oryAfe1:0.4576855743):0.2637598011):0.06843950783,(dasNov3:0.3340065475,choHof2:0.1708824376):0.1881796153):0.4478634642):0.2791976528,((((((((((((oviAri4:0.01776742158,oviCan1:0.2306326157):0.002450767725,capHir2:0.02044428308):1e-08,panHod1:0.03388138784):0.0263913462,(((bisBis1:0.008388832541,bosMut1:0.008303312256):1e-08,(bosInd1:1e-08,bosTau8:1e-08):1e-08):1e-08,bubBub1:0.01674442328):1e-08):1e-08,(odoVir1:0.05441491462,cerEla1:0.1231837864):0.01320270015):0.519207188,(((((turTru3:1e-08,orcOrc1:0.01649554856):0.0005466903385,delLeu1:0.02581932272):1e-08,lipVex1:0.1640208487):0.005910936379,phyCat1:0.03574036434):0.04907467409,(balAcu1:0.04971248513,balMys1:0.2102431311):0.04943240938):0.2380975791):0.0403994004,susScr11:0.6608008075):0.04483694702,(((camFer2:1e-08,camBac1:1e-08):0.01190764053,camDro1:1.599672727):1e-08,vicPac2:0.03939648462):0.8615299172):0.2375711263,(((equCab3:1e-08,equPrz1:1e-08):0.03961625376,equAsi1:1e-08):0.8486646457,cerSim1:0.3899846433):0.03685392149):0.04961785404,((((((myoBra1:0.1435347823,myoLuc2:1e-08):0.03045770793,myoDav1:0.2280052832):0.05688045043,eptFus1:0.1227777525):0.1103089768,minNat1:0.3018734223):0.03197969571,desRot1:0.3953829371):0.07874793616,(((pteAle1:1e-08,pteVam2:0.02774903708):0.1521235654,rouAeg1:0.8068586813):0.823487202,(rhiSin1:0.1666599979,hipArm1:0.1995071898):0.2390545004):0.07484957816):0.2849444016):0.1018228887,(((((((lepWed1:0.009161434749,neoSch1:0.02382270488):0.03722851389,odoRosDiv1:0.1007682625):0.4305706754,((musFur1:0.1178753631,enhLut1:0.1714561142):0.3416685777,ailFul1:0.3484678605):1e-08):1e-08,(ailMel1:0.07847175288,ursMar1:0.2520151103):0.102851336):0.01600187518,(canFam3:1e-08,lycPic1:0.01151675508):0.5923791397):0.08694851939,((felCat8:0.06662189351,aciJub1:0.009146596263):0.123132461,(panTig1:0.00598302412,panPar1:0.006205732231):0.04701276908):0.4199217081):0.1680141229,manJav1:0.883669006):0.0305288733):1e-08,((eriEur2:2.25857085,sorAra2:1.37119518):1.031027312,conCri1:0.4450850299):0.2966621274):0.2276798694):0.2439284516,((((((((((((mm10:0.04810282843,musCar1:0.1724181688):0.02008165263,musPah1:0.02278815466):0.4196270503,rn6:0.01065643625):0.04169125414,merUng1:0.3266663934):1e-08,((criGri1:0.1635677493,mesAur1:0.03228324552):0.03542142344,micOch1:0.1186680951):0.2373528129):0.2688047322,nanGal1:0.4201506424):0.450563075,jacJac1:0.4695573032):0.01824336229,(casCan1:0.5010943397,dipOrd2:0.4693940194):1e-08):1e-08,((hetGla2:2.510231215,fukDam1:0.2600248698):0.1022890502,((chiLan1:0.3402258967,octDeg1:0.5667041206):0.01114754157,cavPor3:0.1734795298):0.1189726927):0.583149025):1e-08,(speTri2:0.03540875409,marMar1:0.01994978734):0.1310811743):0.02692933872,(oryCun2:0.1232165664,ochPri3:0.4665311848):0.116961314):0.3232597705,tupChi1:0.9465232675):1e-08):0.3605526701,((micMur3:1.286423126,proCoq1:0.3388569442):0.1307455352,otoGar3:0.2250791655):0.2038313978):0.2953138367,tarSyr2:0.983891823):0.1436205694,((calJac3:0.1075175921,aotNan1:0.1034247833):1e-08,(saiBol1:0.03420440523,cebCap1:0.01847439653):0.0843154292):0.1296309213):0.06487982234,(((((rheMac8:1e-08,macFas5:0.006108432477):1e-08,macNem1:1e-08):0.006123943337,(papAnu3:0.01242465394,(manLeu1:0.006127084521,cerAty1:1e-08):1e-08):1e-08):0.02557615417,chlSab2:0.02456944537):1e-08,((colAng1:0.0683983524,pilTep1:0.0508330353):0.006213665169,(nasLar1:0.01290185006,(rhiRox1:1e-08,rhiBie1:1e-08):1e-08):0.01233221436):0.01471453281):0.03852885546):0.02319631219,nomLeu3:0.0748593733):1e-08,ponAbe2:0.03218664698):0.04809786213,gorGor5:0.02070046249):1e-08,(panTro5:1e-08,panPan2:1e-08):0.005164849698,hg38:1e-08);
ADAR	((((((((((((((phaCin1:0.1070555084,sarHar1:0.1457967134):0.01241171088,monDom5:0.1385770397):1.534137275,((((loxAfr3:0.05471492605,triMan1:0.08943036647):0.002344995048,proCap2:0.1403952232):0.01711099486,(((chrAsi1:0.1229235022,echTel2:0.2122250647):0.05079811993,eleEdw1:0.2472116887):0.007285776096,oryAfe1:0.09698769722):0.007297302932):0.07890663741,(dasNov3:0.1204689069,choHof2:0.1077406776):0.06166356727):0.01030950268):0.01512212616,((((((((((((oviAri4:0.001256228847,oviCan1:0.01283362466):0.002514895822,capHir2:0.001256305158):0.01218262404,panHod1:0.008236283462):0.01253949125,(((bisBis1:0.001257765406,bosMut1:0.003783787987):1e-08,(bosInd1:1e-08,bosTau8:1e-08):1e-08):0.0043725965,bubBub1:0.005161946649):0.005423333418):0.01548590509,(odoVir1:0.01963915186,cerEla1:0.01565862623):0.03159484985):0.0864468744,(((((turTru3:0.001238053162,orcOrc1:0.001255290313):0.008376399964,delLeu1:0.006713670778):0.003783376101,lipVex1:0.02042163371):0.01060190465,phyCat1:0.01140494886):1e-08,(balAcu1:0.01056369733,balMys1:0.015280368):0.01339866081):0.02074065283):0.01540889312,susScr11:0.1325390509):0.003320293724,(((camFer2:1e-08,camBac1:0.008796324265):0.002490893572,camDro1:0.002507999631):1e-08,vicPac2:0.01496718544):0.05573531972):0.03020834356,(((equCab3:1e-08,equPrz1:1e-08):1e-08,equAsi1:0.002567728242):0.0451899281,cerSim1:0.03372857096):0.03702329526):0.002604485166,((((((myoBra1:0.005939604515,myoLuc2:0.01123584147):0.006451377127,myoDav1:0.03126047779):0.03312314043,eptFus1:0.04993564822):0.1133491494,minNat1:0.07078555677):0.02255093093,desRot1:0.1146184436):0.0168173114,(((pteAle1:0.008085096847,pteVam2:0.002754390599):0.04256018586,rouAeg1:0.07970109886):0.1603600586,(rhiSin1:0.1150798402,hipArm1:0.06170006493):0.05867439814):0.01566225359):0.02187203383):0.005747514286,(((((((lepWed1:0.01616378829,neoSch1:0.007411102557):0.01210299045,odoRosDiv1:0.02552172931):0.02685579902,((musFur1:0.03849952459,enhLut1:0.05946670965):0.06037046099,ailFul1:0.1743348882):0.05954617156):0.01633096198,(ailMel1:0.02573159015,ursMar1:0.01144285511):0.05769369077):0.02165097874,(canFam3:0.003040764646,lycPic1:1e-08):0.08358723996):0.04624927207,((felCat8:0.367182571,aciJub1:0.02151727576):1e-08,(panTig1:0.02266775565,panPar1:0.003718622229):0.02162822511):0.3497589391):0.09843038632,(manPen1:0.01956022833,manJav1:0.008361280545):0.1095456289):0.00906263491):0.002825273526,((eriEur2:0.3921687724,sorAra2:0.5954003837):0.091001588,conCri1:0.1095962601):0.04466641485):0.01732716739):0.04793393314,((((((((((((mm10:0.009918861776,musCar1:0.004670331479):0.01622202004,musPah1:0.02805160637):0.04087227056,rn6:0.03665432188):0.02749076765,merUng1:0.08711436011):0.01178815519,((criGri1:0.02656937693,mesAur1:0.0268590646):0.02544250036,micOch1:0.07339176613):0.0162334675):0.079548259,nanGal1:0.1083464562):0.06021517004,jacJac1:0.2074453629):0.07802169538,(casCan1:0.1129262529,dipOrd2:0.1380951472):0.03759406922):0.02129728389,((hetGla2:0.106535695,fukDam1:0.0543107668):0.04690153395,(chiLan1:0.05923221773,octDeg1:0.07764291925):0.03841265503):0.1017744018):0.01132821401,(speTri2:0.0286628068,marMar1:0.01237684483):0.1773170509):0.0474958825,(oryCun2:0.1050949298,ochPri3:0.1994952054):0.1112303252):0.02751166464,tupChi1:0.1811123147):0.01522753592):0.01153124065,galVar1:0.1243393985):0.03275168513,((micMur3:0.04088150571,proCoq1:0.0274583064):0.03530847792,otoGar3:0.1701796314):0.03367557075):0.03856309895,tarSyr2:0.1098981285):0.06650551866,((calJac3:0.03610792691,aotNan1:0.01622787435):0.003099372923,(saiBol1:0.02520997978,cebCap1:0.0318872675):0.001425117394):0.04056369253):0.02872881299,(((((rheMac8:1e-08,macFas5:1e-08):0.001089494203,macNem1:0.002467403157):0.00497270481,(papAnu3:0.00642727767,(manLeu1:0.007185226542,cerAty1:0.008193821877):1e-08):1e-08):0.004257281708,chlSab2:0.004201764942):0.003390513738,((colAng1:0.00418339355,pilTep1:0.007725013711):0.002685080874,(nasLar1:0.008546022772,rhiRox1:0.001196273932):0.001228156075):0.004105148864):0.01152509001):0.008859835019,nomLeu3:0.01365232496):0.007459727484,ponAbe2:0.009043202974):0.007866177612,gorGor5:0.006568891572):1e-08,(panTro5:0.0009358107244,panPan2:0.002460129223):0.0001507137464,hg38:0.005445657499);
ADAT1	(((((((((((((((phaCin1:0.04670717235,sarHar1:0.09394153319):0.01175739205,monDom5:0.098013242):0.1593811412,ornAna2:0.3875184853):0.2860447538,((((loxAfr3:0.09186762596,triMan1:0.0678003695):1e-08,proCap2:0.1558290791):0.02202836851,(((chrAsi1:0.2254938644,echTel2:0.2671063148):1e-08,eleEdw1:0.169030199):0.007151443678,oryAfe1:0.1266856616):0.009954181642):0.04062362414,(dasNov3:0.06814959614,choHof2:0.07222335226):0.04288618175):1e-08):0.01057369686,((((((((((((oviAri4:0.002797288539,oviCan1:0.002507173498):0.01125491067,capHir2:0.007076354599):0.007102006557,panHod1:0.01177867708):0.01306006438,(((bisBis1:0.004685250517,bosMut1:1e-08):1e-08,(bosInd1:0.002329972239,bosTau8:1e-08):0.009370587368):0.003478533763,bubBub1:0.02263272423):0.007083646606):0.00635672914,(odoVir1:0.01770023737,cerEla1:0.007037317382):0.02670531751):0.04544981776,(((((turTru3:0.009311077437,orcOrc1:0.00698805515):0.004698831946,delLeu1:0.009395936034):0.002289137029,lipVex1:0.01183679585):0.004696373314,phyCat1:0.01675260115):1e-08,(balAcu1:0.01649329521,balMys1:0.007010474329):0.00938598892):0.02748598026):0.01806095738,susScr11:0.1035694556):0.01197829034,(((camFer2:1e-08,camBac1:0.004784094916):0.004990145496,camDro1:0.0213030703):0.006921621238,vicPac2:0.01837219819):0.07353992406):0.01559073128,(((equCab3:1e-08,equPrz1:1e-08):0.002348129714,equAsi1:0.002345091501):0.04496164819,cerSim1:0.05019706353):0.02120730441):0.001728817301,((((((myoBra1:0.01597205058,myoLuc2:0.01412269386):1e-08,myoDav1:0.01832707593):0.01106562034,eptFus1:0.03360517451):0.0371796559,minNat1:0.03934060404):0.00711862718,desRot1:0.07537036845):0.01555418992,(((pteAle1:0.004519719215,pteVam2:0.01372324003):0.01312246121,rouAeg1:0.02033294361):0.08228961308,(rhiSin1:0.07109722538,hipArm1:0.05215388977):0.02466752571):0.008870856295):0.01176479701):1e-08,(((((((lepWed1:0.008939047222,neoSch1:0.007758873522):0.01180136783,odoRosDiv1:0.09200461199):0.02174457939,((musFur1:0.02380401227,enhLut1:0.01602526658):0.04758982891,ailFul1:0.06540423485):0.02312698639):0.01303845004,(ailMel1:0.02274388469,ursMar1:0.02197527029):0.02523568774):0.02908278829,(canFam3:0.00238329529,lycPic1:0.004822176948):0.04536553655):0.002090988337,((felCat8:0.0128364633,aciJub1:0.01676805005):1e-08,(panTig1:0.002427676058,panPar1:0.007160132913):0.007300211305):0.09344424028):0.03738222197,(manPen1:0.01721647833,manJav1:0.01964369023):0.1001418184):0.008164946018):0.008036355711,((eriEur2:0.2162513939,sorAra2:0.3860818736):1e-08,conCri1:0.1767964012):0.04409078969):0.02182334328):0.02526701033,((((((((((((mm10:0.01959500811,musCar1:0.006767084779):0.01045361632,musPah1:0.0425038937):0.02478480004,rn6:0.08100440466):0.03050607018,merUng1:0.08092761502):0.006908562791,((criGri1:0.03145054759,mesAur1:0.03014031035):0.02784980592,micOch1:0.08990292315):0.02070468801):0.08902430866,nanGal1:0.1034209267):0.0223512915,jacJac1:0.1621837287):0.01826138428,(casCan1:0.09359280663,dipOrd2:0.1877449951):0.02148591612):0.007546560463,((hetGla2:0.05058610446,fukDam1:0.05345995191):0.01102184388,((chiLan1:0.06384192801,octDeg1:0.09487542112):1e-08,cavPor3:0.07649887236):0.0259347997):0.07129882459):0.01288818913,(speTri2:0.009981479364,marMar1:0.01083205803):0.1627190921):0.01359407702,(oryCun2:0.08839751778,ochPri3:0.1939600138):0.06582773111):0.003459818553,tupChi1:0.1503487601):0.004721751397):0.003223199451,galVar1:0.1146917982):0.007413273738,((micMur3:0.03793797219,proCoq1:0.04175164765):0.02747184658,otoGar3:0.07931130157):0.0331036944):0.01206641864,tarSyr2:0.1054362197):0.05046011267,((calJac3:0.03046206987,aotNan1:0.01590653794):1e-08,(saiBol1:0.02967843006,cebCap1:0.01349111469):1e-08):0.04594643424):0.004458317634,(((((rheMac8:0.004391397269,macFas5:1e-08):1e-08,macNem1:0.002193533999):0.00894392557,(papAnu3:0.00218792695,(manLeu1:1e-08,cerAty1:0.01103070411):0.004395874736):1e-08):0.00221946607,chlSab2:0.01113553791):0.002253942245,((colAng1:0.01109279222,pilTep1:0.01132770746):1e-08,(nasLar1:0.01542083393,(rhiRox1:1e-08,rhiBie1:0.002216415505):0.003300984128):0.00332348483):0.002129620723):0.01637469779):0.01434033799,nomLeu3:0.02430311541):1e-08,ponAbe2:0.007601136082):0.007980682708,gorGor5:0.008875688784):0.002201066837,(panTro5:0.00666101894,panPan2:0.002201992296):1e-08,hg38:0.006611156354);
ADAT2	(((((((((((((((phaCin1:0.04501784718,sarHar1:0.01417396698):0.01939187027,monDom5:0.02916526046):0.1178832095,ornAna2:1.05920313):0.2341933686,((((loxAfr3:0.07480063273,triMan1:0.04585881894):1e-08,proCap2:0.06174409548):1e-08,(((chrAsi1:0.1473947273,echTel2:0.1333869464):0.01590188561,eleEdw1:0.1402171222):1e-08,oryAfe1:0.068207362):0.002258250777):0.05544091716,(dasNov3:0.07147612099,choHof2:0.24263081):0.2205196719):1e-08):1e-08,((((((((((((oviAri4:1e-08,oviCan1:1e-08):0.007399006241,capHir2:0.0148388823):1e-08,panHod1:0.01465750795):1e-08,(((bisBis1:1e-08,bosMut1:1e-08):1e-08,(bosInd1:0.007423311355,bosTau8:0.0078857205):1e-08):1e-08,bubBub1:0.01483362562):1e-08):0.007743453375,(odoVir1:0.02207832409,cerEla1:0.0152220778):1e-08):0.1001450816,(((((turTru3:1e-08,orcOrc1:1e-08):1e-08,delLeu1:1e-08):0.007392058524,lipVex1:0.02202247823):0.007289573927,phyCat1:0.0147570314):1e-08,(balAcu1:0.0218373588,balMys1:0.02285436631):1e-08):0.04810495916):1e-08,susScr11:0.08742444001):1e-08,(((camFer2:1e-08,camBac1:1e-08):1e-08,camDro1:0.009278414583):0.0072178027,vicPac2:0.007722393462):0.0648495445):0.02164829411,(((equCab3:1e-08,equPrz1:1e-08):1e-08,equAsi1:0.008257650416):0.1501346824,cerSim1:0.08316620433):0.04878332078):1e-08,((((((myoBra1:0.007608679529,myoLuc2:1e-08):1e-08,myoDav1:0.03865449813):1e-08,eptFus1:0.02369006062):0.007704968971,minNat1:0.1984235986):0.007711663582,desRot1:0.04195803484):0.04156043929,(((pteAle1:0.018020698,pteVam2:0.008749221296):0.03861090748,rouAeg1:0.01544454356):0.08717733579,(rhiSin1:0.04823777894,hipArm1:0.04039660969):0.02492553288):0.009683762352):0.03097692748):1e-08,((((((neoSch1:0.007362037719,odoRosDiv1:1e-08):0.01540709536,((musFur1:0.01571891093,enhLut1:1e-08):0.02212547415,ailFul1:0.01934141086):0.01188472695):1e-08,(ailMel1:1e-08,ursMar1:0.02029600608):0.02217889299):1e-08,(canFam3:1e-08,lycPic1:1e-08):0.07072919263):1e-08,((felCat8:1e-08,aciJub1:0.007430835475):0.00734795512,(panTig1:0.01865529451,panPar1:0.007329022313):1e-08):0.03118982568):0.1047988564,manJav1:0.07067013717):0.01493876208):0.02353736466,(sorAra2:0.1408075455,conCri1:0.1305702628):0.04390289572):1e-08):1e-08,((((((((((((mm10:1e-08,musCar1:1e-08):0.01270934014,musPah1:0.04786800299):0.009679255818,rn6:0.06564905817):0.001909989558,merUng1:0.04512285578):0.008184889891,((criGri1:0.08997400049,mesAur1:0.03654753323):0.0185336891,micOch1:0.02163468515):0.04921993646):0.03914561563,nanGal1:0.1075899636):0.04440080824,jacJac1:0.1322212724):0.01392627548,(casCan1:0.05124870069,dipOrd2:0.1165572571):1e-08):1e-08,((hetGla2:0.02799323764,fukDam1:0.1086625631):0.01442596822,((chiLan1:0.03924862047,octDeg1:0.04233184841):0.01166191831,cavPor3:0.08973254564):0.01914620675):0.0795744475):1e-08,(speTri2:0.007075820195,marMar1:0.007080299694):0.09875305109):0.05210865029,(oryCun2:0.02637151945,ochPri3:0.1160960392):0.02300436054):0.01340469784,tupChi1:0.1168553878):1e-08):1e-08,galVar1:0.08095778237):1e-08,((micMur3:0.03625279596,proCoq1:0.01766235372):0.0252201195,otoGar3:0.07451338572):0.01220073875):1e-08,tarSyr2:0.1120822454):0.007473652573,((calJac3:0.03980198709,aotNan1:0.007408692867):1e-08,(saiBol1:0.007307766245,cebCap1:0.01474095756):1e-08):0.0232496121):0.01580558117,(((((rheMac8:1e-08,macFas5:1e-08):1e-08,macNem1:1e-08):1e-08,(papAnu3:1e-08,(manLeu1:1e-08,cerAty1:1e-08):1e-08):1e-08):1e-08,chlSab2:1e-08):1e-08,((colAng1:1e-08,pilTep1:1e-08):0.007360675695,(nasLar1:0.01829566015,(rhiRox1:1e-08,rhiBie1:1e-08):1e-08):0.007336831998):1e-08):0.007598350749):0.007578281215,nomLeu3:0.02311351587):1e-08,ponAbe2:0.007611234561):1e-08,gorGor5:1e-08):1e-08,(panTro5:1e-08,panPan2:1e-08):1e-08,hg38:0.007448302903);
ADAT3	((((((((((((((phaCin1:0.03159910814,sarHar1:0.2588448243):0.06439017577,monDom5:0.1803989365):0.9735217395,((((loxAfr3:0.08860850405,triMan1:0.1147436986):0.04360830086,proCap2:0.1647549576):1e-08,(((chrAsi1:0.170530232,echTel2:0.2231899185):0.04315599335,eleEdw1:0.220308947):0.03531598386,oryAfe1:0.127986944):0.01922584064):0.3113944506,choHof2:0.2640156254):0.06626833435):0.006101436946,((((((((((((oviAri4:1e-08,oviCan1:0.0226490724):0.02529678226,capHir2:0.009129394462):1e-08,panHod1:0.01369652414):0.02313558319,(((bisBis1:0.007791248359,bosMut1:1e-08):1e-08,bosTau8:0.003770201233):0.00913627348,bubBub1:0.02150658902):1e-08):0.008926066179,(odoVir1:0.03214748636,cerEla1:0.01658548913):0.01424829098):0.1091558887,(((((turTru3:1e-08,orcOrc1:0.003971746944):0.00397209743,delLeu1:0.007941615381):0.004142139488,lipVex1:0.03326422326):0.007850839487,phyCat1:0.02813357607):1e-08,balAcu1:0.03405820113):0.07255093212):0.06348895734,susScr11:0.1070733359):0.004887855229,(((camFer2:1e-08,camBac1:0.0007405752064):0.003295603963,camDro1:0.004166568297):0.006287902198,vicPac2:0.01219871318):0.08502020652):0.04625692489,(((equCab3:1e-08,equPrz1:0.01072342841):0.01108709257,equAsi1:0.0181554249):0.04020955771,cerSim1:0.0829646806):0.04844009806):0.01104761455,((((((myoBra1:0.006099360958,myoLuc2:0.004375262446):0.008611136383,myoDav1:0.02570052176):0.02411444882,eptFus1:0.01362528722):0.03488395695,minNat1:0.04718849569):0.04446921222,desRot1:0.08633430022):0.08371537507,(((pteAle1:0.01996665392,pteVam2:0.4622466378):0.03219597855,rouAeg1:0.04672054636):0.06484031127,(rhiSin1:0.1043265082,hipArm1:0.06928651906):0.1356981949):1e-08):0.03574502895):1e-08,(((((((lepWed1:1e-08,neoSch1:0.003647812361):0.02660140205,odoRosDiv1:0.02853892356):0.03056750991,((musFur1:0.0257076172,enhLut1:0.02601016765):0.03813247716,ailFul1:0.09388813748):0.0658210456):0.002184083009,(ailMel1:0.02549269653,ursMar1:0.005147290478):0.03180037322):0.01718632282,(canFam3:0.003535053062,lycPic1:1e-08):0.04738038113):0.03065356531,((felCat8:1e-08,aciJub1:1.162106492):0.0337960485,(panTig1:10,panPar1:1e-08):1e-08):0.08711007689):0.03615784137,(manPen1:0.04977097069,manJav1:0.008920185261):0.2484075088):0.01561875597):0.01395525197,((eriEur2:1.075682504,sorAra2:0.282705787):0.8196885905,conCri1:0.1970419914):0.03922527757):0.02757571868):0.03894383625,((((((((((((mm10:0.01862069317,musCar1:0.01466447029):0.009880439911,musPah1:0.01604369374):0.007930408463,rn6:0.02067660622):0.0267008487,merUng1:0.0317015865):0.01292199599,((criGri1:0.03082911715,mesAur1:0.06366137975):0.02526874598,micOch1:0.07274952817):0.01104371031):0.06267842486,nanGal1:0.1961677708):0.04246277819,jacJac1:0.1682849964):0.06654235657,(casCan1:0.1454915149,dipOrd2:0.211391466):0.009904038631):0.03141996045,((hetGla2:0.08049924831,fukDam1:0.03264162267):0.04328560892,((chiLan1:0.07775939311,octDeg1:0.09301663887):0.01799486661,cavPor3:0.1318320213):0.01595965433):0.2714052705):0.02567225942,(speTri2:0.02409086326,marMar1:0.02087735838):0.231708875):1e-08,ochPri3:0.3060548517):0.03904136929,tupChi1:0.4509276246):1e-08):1e-08,galVar1:0.2487072705):0.02060021963,((micMur3:0.03839007297,proCoq1:0.04528302312):0.01504537838,otoGar3:0.1406865924):0.05038153201):0.04372253442,tarSyr2:0.1631101915):0.038207817,((calJac3:0.03652098629,aotNan1:0.04171105166):1e-08,(saiBol1:0.01963223556,cebCap1:0.03032956311):0.008143257695):0.06314515029):0.03012625007,(((((rheMac8:1e-08,macFas5:1e-08):1e-08,macNem1:0.003785983191):1e-08,(papAnu3:0.01141983128,(manLeu1:1e-08,cerAty1:0.01522562495):1e-08):1e-08):1e-08,chlSab2:0.007711270543):1e-08,(colAng1:0.01770262242,(rhiRox1:0.01021769794,rhiBie1:0.02222469828):1e-08):0.004916045369):0.01122199835):0.003781115036,nomLeu3:0.02767167901):0.01146896115,ponAbe2:1e-08):9.488053231e-05,gorGor5:0.007866874561):1e-08,(panTro5:0.003843699239,panPan2:1e-08):0.003846764537,hg38:1e-08);
ADCK1	((((((((((((((phaCin1:0.2384909081,sarHar1:0.1305593846):0.1053100304,monDom5:4.099075488):0.4816319804,ornAna2:1.32017641):0.1592137529,((((loxAfr3:0.06149072768,triMan1:0.08521989914):1e-08,proCap2:0.04728157191):1e-08,(((chrAsi1:0.2459588858,echTel2:0.3093976594):0.05540181092,eleEdw1:0.2834913726):0.06142237963,oryAfe1:1e-08):0.04060998818):0.1291746324,(dasNov3:0.3976194,choHof2:0.5226815473):0.06483201822):1e-08):1e-08,((((((((((((oviAri4:1e-08,oviCan1:0.2981988102):1e-08,capHir2:1e-08):1e-08,panHod1:0.06614916536):0.04724775075,(((bisBis1:1e-08,bosMut1:1e-08):1e-08,(bosInd1:1e-08,bosTau8:1e-08):1e-08):1e-08,bubBub1:0.01320707637):1e-08):0.2659142577,(odoVir1:0.2218390771,cerEla1:1e-08):1e-08):0.1842846632,(((((turTru3:0.4653559319,orcOrc1:1e-08):0.03715762416,delLeu1:0.01063225986):0.01844281258,lipVex1:0.03474522491):0.01810559259,phyCat1:0.1753805113):1e-08,(balAcu1:0.04728479009,balMys1:0.01187225231):1e-08):0.1102934425):0.1028170402,susScr11:0.1169266916):1e-08,(((camFer2:1e-08,camBac1:1e-08):0.01133471988,camDro1:1e-08):0.01150575309,vicPac2:1e-08):0.09001292559):1e-08,(((equCab3:1e-08,equPrz1:1e-08):1e-08,equAsi1:1e-08):0.09225654186,cerSim1:0.2594556048):1e-08):0.02194200345,((((((myoBra1:1e-08,myoLuc2:1e-08):1e-08,myoDav1:0.03846546789):0.02577590398,eptFus1:0.04531695659):0.06775207416,minNat1:0.1499665078):1e-08,desRot1:0.2979455759):0.06700789039,(((pteAle1:1e-08,pteVam2:1e-08):1e-08,rouAeg1:0.1469092849):0.2009694356,(rhiSin1:0.1235826666,hipArm1:0.05539680413):1e-08):1e-08):0.3440684163):1e-08,((((((neoSch1:0.1103306393,odoRosDiv1:0.09881368211):0.07774028111,((musFur1:0.009321776046,enhLut1:0.1468781368):0.1412538938,ailFul1:0.1704407622):0.05198755525):1e-08,(ailMel1:0.01863159829,ursMar1:0.03748433669):0.1161775658):0.04206163204,(canFam3:1e-08,lycPic1:1e-08):0.2128207489):0.008254394638,((felCat8:0.02057644205,aciJub1:0.02160134147):1e-08,(panTig1:1e-08,panPar1:1e-08):1e-08):0.168763832):0.0002676878763,manPen1:1e-08):0.03628419745):0.005417578135,((eriEur2:1.88349552,sorAra2:0.9730006619):0.26711071,conCri1:0.1958817078):1e-08):0.05067459076):0.1284710201,((((((((((((mm10:0.04732088908,musCar1:0.09355563049):0.04789325345,musPah1:1e-08):0.04579941275,rn6:1.872226375):1e-08,merUng1:0.04618695988):1e-08,((criGri1:0.1432519377,mesAur1:0.1439363228):0.0447475721,micOch1:1e-08):0.04827972174):0.09301272377,nanGal1:0.4657218313):1e-08,jacJac1:0.1573975537):0.1909508477,(casCan1:0.2590202473,dipOrd2:0.4541319214):0.217800917):0.04880086155,((hetGla2:0.07770705296,fukDam1:0.07703638381):0.158704153,((chiLan1:1e-08,octDeg1:0.2451720942):1e-08,cavPor3:0.1732472373):0.124260398):0.1428992996):1e-08,(speTri2:0.09506423227,marMar1:1e-08):0.2520805201):1e-08,(oryCun2:0.5172115879,ochPri3:0.4245000374):1e-08):1e-08,tupChi1:0.09433553054):0.0327277886):1e-08,((micMur3:0.203920771,proCoq1:0.04639999147):1e-08,otoGar3:0.1694051506):1e-08):1e-08,tarSyr2:0.1071460478):0.2620335774,((calJac3:1e-08,aotNan1:0.02676738327):1e-08,(saiBol1:0.03972845201,cebCap1:0.02559424865):1e-08):0.1370911278):0.1561527533,(((((rheMac8:1e-08,macFas5:1e-08):1e-08,macNem1:1e-08):1e-08,(papAnu3:0.01022773656,(manLeu1:1e-08,cerAty1:1e-08):1e-08):1e-08):1e-08,chlSab2:1e-08):0.0609472987,((colAng1:0.009815324173,pilTep1:0.009406117434):1e-08,(nasLar1:0.0283156768,(rhiRox1:1e-08,rhiBie1:0.008405081457):0.01830338486):1e-08):1e-08):0.02358154597):1e-08,nomLeu3:0.01108806104):1e-08,ponAbe2:1e-08):0.08967031864,gorGor5:1e-08):1e-08,(panTro5:1e-08,panPan2:1e-08):1e-08,hg38:0.009995087658);
ADCK2	(((((((((((((((phaCin1:0.08275808972,sarHar1:0.1757469792):0.03494700604,monDom5:0.1680273301):0.468984018,ornAna2:0.6009430211):0.1441935117,((((loxAfr3:0.07440965402,triMan1:0.09206462831):0.003030771732,proCap2:0.07964607639):0.02437791517,(((chrAsi1:0.2040532879,echTel2:0.2218587485):0.03557333778,eleEdw1:0.3178493767):0.01311198024,oryAfe1:0.1664629219):0.02625530024):0.3247755088,(dasNov3:0.1016938245,choHof2:0.0874447619):0.08586965522):1e-08):0.01934361018,((((((((((((oviAri4:1e-08,oviCan1:0.01423179446):0.001790857143,capHir2:0.001791180609):1e-08,panHod1:0.007224697244):0.0105307892,(((bisBis1:0.003598446063,bosMut1:0.001793991413):1e-08,(bosInd1:0.001793126003,bosTau8:1e-08):0.00179677695):0.00726371647,bubBub1:0.009119828603):0.01102219916):0.007229638199,(odoVir1:0.006444956649,cerEla1:0.01359884362):0.01964432061):0.07513720999,(((((turTru3:0.003773987127,orcOrc1:0.009230943196):0.001843317672,delLeu1:0.005482643709):0.001821071301,lipVex1:0.00550289751):0.003748472718,phyCat1:0.01092131431):0.002626350664,(balAcu1:0.001931691242,balMys1:0.01112444588):0.006592320221):0.03256766688):0.01029671097,susScr11:0.09594793002):0.007013474265,(((camFer2:0.001790799074,camBac1:0.001788569427):1e-08,camDro1:0.001789050609):0.00442141538,vicPac2:0.008280348965):0.06133987032):0.0361354684,(((equCab3:0.00183439942,equPrz1:1e-08):0.003130329334,equAsi1:0.00238405374):0.04223272226,cerSim1:0.0414776744):0.01528898817):0.002445181599,((((((myoBra1:0.00420606072,myoLuc2:0.004156975984):0.004292839616,myoDav1:0.01635492931):0.01780878281,eptFus1:0.0387733034):0.0332187944,minNat1:0.09360089617):0.003588729965,desRot1:0.07147320748):0.03066113681,(((pteAle1:0.00189013193,pteVam2:0.003612263295):0.01530379088,rouAeg1:0.0308584163):0.06455572844,(rhiSin1:0.04610121263,hipArm1:0.0406215613):0.03475641192):0.003868334015):0.01980103359):1e-08,(((((((lepWed1:0.01222638939,neoSch1:0.005113783522):0.02331569117,odoRosDiv1:0.0275108893):0.02298092419,((musFur1:0.009445080284,enhLut1:0.01477664899):0.02961387733,ailFul1:0.04639547706):0.009394002465):1e-08,(ailMel1:0.01296919402,ursMar1:0.00549328699):0.01740593574):0.008518647778,(canFam3:1e-08,lycPic1:0.00359794333):0.07646958877):0.01165754389,((felCat8:0.004126130334,aciJub1:0.004973622803):0.002398538714,(panTig1:1e-08,panPar1:0.007145973017):0.00189639726):0.04637176982):0.02891371681,(manPen1:0.009616271896,manJav1:0.02003082275):0.0932420707):0.002191874147):1e-08,((eriEur2:0.2716808404,sorAra2:0.3579353561):0.1017582825,conCri1:0.148609658):0.08120469622):0.02840287643):0.05081448628,((((((((((((mm10:0.01050432017,musCar1:0.01411887095):0.008709812293,musPah1:0.01944926143):0.0248072361,rn6:0.06779785684):0.03476100682,merUng1:0.1062142075):0.007059094128,((criGri1:0.05850390827,mesAur1:0.108147076):0.03417952819,micOch1:0.07955564856):0.02970673567):0.07707082927,nanGal1:0.1783598099):0.03527379654,jacJac1:0.2041584671):0.03270519099,(casCan1:0.09145603656,dipOrd2:0.3967941118):0.01271896653):0.0318836412,((hetGla2:0.04962661174,fukDam1:0.09379157375):0.05444214147,((chiLan1:0.06130357528,octDeg1:0.06441266862):0.01423800088,cavPor3:0.1037859727):0.01260411019):0.3721419948):0.005015824886,(speTri2:0.008356136984,marMar1:0.008303528201):0.08564513091):0.03353362793,(oryCun2:0.2988461715,ochPri3:0.1780720615):0.1053856252):0.009829917028,tupChi1:0.2350660727):0.001859981087):1e-08,galVar1:0.1138336385):0.01821564773,((micMur3:0.03808059378,proCoq1:0.02317223346):0.01986443867,otoGar3:0.0616006325):0.03593306456):0.02915900988,tarSyr2:0.1183473528):0.07934730341,((calJac3:0.0138612443,aotNan1:0.00624523396):1e-08,(saiBol1:0.02132513154,cebCap1:0.007121604606):1e-08):0.02919774369):0.02176450861,(((((rheMac8:0.003670818689,macFas5:1e-08):1e-08,macNem1:1e-08):0.001828546368,(papAnu3:0.001825838114,(manLeu1:0.004688778003,cerAty1:0.001826664818):1e-08):1e-08):1e-08,chlSab2:0.001828637993):0.001778903177,((colAng1:0.0123458285,pilTep1:0.005469244723):1e-08,(nasLar1:0.2436231346,(rhiRox1:1e-08,rhiBie1:0.005535211915):0.007259936979):1e-08):0.009309029676):0.01889025221):0.00764785269,nomLeu3:0.01697715774):0.003787126248,ponAbe2:0.01363215046):0.01158860345,gorGor5:0.01324464253):0.001732264952,(panTro5:0.003710051851,panPan2:1e-08):0.003693206538,hg38:0.007388933573);
ADCK5	(((((((((((((((phaCin1:0.04694998343,sarHar1:0.05492999166):0.01324407784,monDom5:0.08778237096):0.1918333224,ornAna2:0.2250480459):0.1223554885,((((loxAfr3:0.05479668122,triMan1:0.04733786436):0.002512174118,proCap2:0.1327622735):0.02813149434,(((chrAsi1:0.07886383619,echTel2:0.1526003885):0.0152046282,eleEdw1:0.128978679):0.0003090991499,oryAfe1:0.09112955995):0.001876403412):0.06210417013,(dasNov3:0.1259512493,choHof2:0.06307923279):0.07306223608):0.008950787839):0.01724397489,((((((((((((oviAri4:1e-08,oviCan1:0.005764300697):0.01045684238,capHir2:0.005045778326):0.003220169417,panHod1:0.009158508758):0.007457713283,((bosMut1:0.001671431722,(bosInd1:1e-08,bosTau8:1e-08):1e-08):0.001666862918,bubBub1:0.003374516545):0.004230785081):0.001486957306,(odoVir1:0.02126746596,cerEla1:0.01453539092):0.01017006857):0.05418609386,(((((turTru3:1e-08,orcOrc1:1e-08):0.01190299861,delLeu1:1e-08):0.006778699001,lipVex1:0.01730887123):1e-08,phyCat1:0.01436429923):0.005145867026,(balAcu1:0.01940437487,balMys1:0.01168941919):0.008523233459):0.02939328998):0.02204272731,susScr11:0.07300353865):0.008369513062,(((camFer2:1e-08,camBac1:1e-08):1e-08,camDro1:0.001661900354):0.01150138875,vicPac2:0.003680079002):0.03824027599):0.01122404388,(((equCab3:0.001666720131,equPrz1:0.001680342966):0.003346304733,equAsi1:1e-08):0.01704900205,cerSim1:0.02508157688):0.02663407894):0.001839499217,((((((myoBra1:0.004997967822,myoLuc2:0.001836205308):0.005443836179,myoDav1:0.005023113263):0.01901610255,eptFus1:0.01350333741):0.0689610355,minNat1:0.01891319352):0.01635075776,desRot1:0.05391243106):0.03677070172,(((pteAle1:0.001840307927,pteVam2:0.001480194762):0.01547222954,rouAeg1:0.03445549807):0.07408366014,(rhiSin1:0.03815423946,hipArm1:0.03312038855):0.02608759738):0.003879127275):0.02060446432):0.01420679337,(((((((lepWed1:0.007694174726,neoSch1:0.00492966847):0.01520717353,odoRosDiv1:0.0135820271):0.02596416574,((musFur1:0.03647522137,enhLut1:0.0205993868):0.01966397647,ailFul1:0.08300928768):0.04561041828):1e-08,(ailMel1:0.01794520591,ursMar1:0.018009645):0.03307667016):0.01308750259,(canFam3:0.001749673778,lycPic1:1e-08):0.05579707759):0.01930883136,((felCat8:0.005281292945,aciJub1:0.005372387616):0.00724618361,(panTig1:0.01792352602,panPar1:0.004777020454):0.002682775973):0.05428274684):0.02023109156,(manPen1:0.02032394007,manJav1:0.01315895209):0.09759389276):0.006775279632):1e-08,((eriEur2:0.107005724,sorAra2:0.224659222):0.0003083129886,conCri1:0.09141764394):0.0282925422):0.04967756292):0.02168848855,((((((((((((mm10:0.004176012634,musCar1:0.002391785851):0.01310380569,musPah1:0.0163153186):0.0110118659,rn6:0.03134738031):0.03639464652,merUng1:0.05804877838):0.008940131659,((criGri1:0.02970293119,mesAur1:0.04556966903):0.01006651818,micOch1:0.04586352202):0.005306280054):0.0179841459,nanGal1:0.05684579213):0.03272460355,jacJac1:0.08251165008):0.02559278432,(casCan1:0.05732825051,dipOrd2:0.08951985405):0.03335894294):0.01827338495,((hetGla2:0.03615710297,fukDam1:0.03430846098):0.01190941375,((chiLan1:0.02313314424,octDeg1:0.03803874622):0.007025346692,cavPor3:0.05010511043):0.01378885505):0.1017221391):0.004966453678,(speTri2:0.01247826256,marMar1:0.01368804551):0.1027374495):0.0143709421,ochPri3:0.2522079038):0.008924880436,tupChi1:0.2504248516):0.005700938346):0.006230675212,galVar1:0.1120709947):0.005715514738,((micMur3:0.03249886547,proCoq1:0.007799738599):0.02883634913,otoGar3:0.06558103952):0.02696713186):0.02352585382,tarSyr2:0.05213870555):0.0527755633,((calJac3:0.01139364822,aotNan1:0.01071533316):0.003741102989,(saiBol1:0.01811561418,cebCap1:0.007607680308):0.002514429769):0.009560945916):0.01738241043,(((((rheMac8:0.001675682777,macFas5:1e-08):0.00168030368,macNem1:1e-08):1e-08,(papAnu3:0.003359185741,(manLeu1:1e-08,cerAty1:1e-08):1e-08):1e-08):0.001681748899,chlSab2:0.00336879084):0.005108991549,((colAng1:1e-08,pilTep1:1e-08):1e-08,(nasLar1:1e-08,(rhiRox1:0.001591100157,rhiBie1:0.01076671478):0.004354423666):0.004133110961):0.001617368739):0.01194396499):1e-08,nomLeu3:0.008460412589):1e-08,ponAbe2:0.009174776196):0.008645614692,gorGor5:0.001708717557):0.003372820034,(panTro5:1e-08,panPan2:0.001689598555):1e-08,hg38:0.001685591129);
ADCY10	(((((((((((((((phaCin1:0.02764665269,sarHar1:0.1280362586):0.09585298075,monDom5:0.207191394):0.3503186649,ornAna2:1.327186325):0.4411104444,((((loxAfr3:0.05693806853,triMan1:0.2874814351):1e-08,proCap2:0.8134547735):0.04349680529,(((chrAsi1:0.2941285736,echTel2:0.4647661859):1e-08,eleEdw1:0.8127820718):1e-08,oryAfe1:0.5518933177):0.2208126566):0.2188264616,(dasNov3:0.1120650893,choHof2:0.04226890103):0.1404494109):0.05140562198):1e-08,((((((((((((oviAri4:1e-08,oviCan1:1e-08):1e-08,capHir2:1e-08):1e-08,panHod1:1e-08):1e-08,(((bisBis1:0.01449522959,bosMut1:1e-08):1e-08,(bosInd1:1e-08,bosTau8:1e-08):1e-08):0.01443609406,bubBub1:1e-08):0.02948063532):1e-08,(odoVir1:1e-08,cerEla1:1e-08):0.02896748112):0.1613535648,(((((turTru3:1e-08,orcOrc1:1e-08):0.0333237673,delLeu1:0.01663816944):0.01662382211,lipVex1:1e-08):1e-08,phyCat1:0.0334432492):0.01653048435,(balAcu1:1e-08,balMys1:0.0166550367):1e-08):0.04441740956):0.02214347041,susScr11:0.1441559172):1e-08,(((camFer2:1e-08,camBac1:1e-08):1e-08,camDro1:1e-08):0.01947989973,vicPac2:0.05166767492):0.0585891858):0.1122003472,(((equCab3:1e-08,equPrz1:1e-08):0.0148350787,equAsi1:1e-08):0.206097289,cerSim1:0.09895073151):0.09648459581):1e-08,((((((myoBra1:1e-08,myoLuc2:1e-08):0.01526897176,myoDav1:1e-08):0.01731828318,eptFus1:0.01389244051):0.1546327025,minNat1:0.09236897393):0.1964667259,desRot1:0.2515788207):0.05475718627,(((pteAle1:0.01614575068,pteVam2:0.01972544555):0.04726550725,rouAeg1:0.1764875419):0.08111972831,(rhiSin1:0.08598032937,hipArm1:0.2207511512):0.0356288973):0.1077049351):0.04100894693):1e-08,(((((((lepWed1:1e-08,neoSch1:1e-08):1e-08,odoRosDiv1:0.01960815194):0.01985156173,((musFur1:0.1224165188,enhLut1:0.07492781932):0.05055119472,ailFul1:0.06464805654):0.02870705601):0.02699639793,(ailMel1:0.01873796825,ursMar1:0.01888725766):1e-08):0.0763284239,(canFam3:1e-08,lycPic1:1e-08):0.1744608645):0.1571071209,((felCat8:0.01578226919,aciJub1:1e-08):1e-08,(panTig1:1e-08,panPar1:1e-08):0.01545976705):0.2380012987):0.008606111613,(manPen1:0.1005782658,manJav1:0.3868100696):0.4114183334):0.2022065794):1e-08,(eriEur2:1.042362616,conCri1:1e-08):0.5005277407):1e-08):0.1226567382,((((((((((((mm10:0.009347760623,musCar1:0.006715453553):0.0629444725,musPah1:1e-08):1e-08,rn6:1e-08):0.03100505485,merUng1:0.1723546057):1e-08,((criGri1:0.1263428442,mesAur1:0.009704167959):0.08569806013,micOch1:0.1639034518):0.01913829471):0.1000407564,nanGal1:0.2323795198):0.1473117672,jacJac1:0.2782155682):0.0581730267,(casCan1:0.1997972526,dipOrd2:0.3506137013):0.08448416778):1e-08,((hetGla2:0.1756647237,fukDam1:0.08745278028):0.08989110397,((chiLan1:0.1053180018,octDeg1:0.08983301138):0.08656355788,cavPor3:0.2935883455):0.02023899923):0.2546977013):1e-08,(speTri2:1e-08,marMar1:0.05337863023):0.4192574053):1e-08,(oryCun2:0.2640696795,ochPri3:0.2491668196):0.1447382398):1e-08,tupChi1:1.553017242):1e-08):1e-08,galVar1:0.2201923668):0.01061922506,((micMur3:0.1877741392,proCoq1:0.1219191977):0.1882581276,otoGar3:0.1499396576):0.1241571331):1e-08,tarSyr2:0.8786832064):0.140956788,((calJac3:0.2705656621,aotNan1:0.01496112797):1e-08,(saiBol1:0.03096898453,cebCap1:0.06363156077):0.01531083359):0.06596995315):0.01575320649,(((((rheMac8:1e-08,macFas5:1e-08):1e-08,macNem1:1e-08):1e-08,(papAnu3:1e-08,(manLeu1:0.01479524811,cerAty1:1e-08):1e-08):0.01480969924):0.01499939817,chlSab2:1e-08):1e-08,((colAng1:0.03213967283,pilTep1:0.0294051852):1e-08,(nasLar1:1e-08,(rhiRox1:1e-08,rhiBie1:1e-08):1e-08):1e-08):1e-08):0.01552375137):1e-08,nomLeu3:0.01501329305):0.01070801424,ponAbe2:0.0288018769):0.006410109947,gorGor5:1e-08):0.01505299871,(panTro5:1e-08,panPan2:0.01499757509):1e-08,hg38:0.01503782333);
ADCY1	(((((((((((((phaCin1:1e-08,sarHar1:0.06347855272):1e-08,monDom5:1e-08):0.4596418896,(((loxAfr3:1e-08,triMan1:0.03549425962):1e-08,(((chrAsi1:0.3990574038,echTel2:0.06521256806):0.1295180808,eleEdw1:0.1765370639):0.001724188722,oryAfe1:0.1585850061):1e-08):0.3363884157,(dasNov3:0.6048011821,choHof2:1e-08):0.3284647208):1e-08):0.144340404,((((((((((((oviAri4:1e-08,oviCan1:0.05488937974):0.5608375143,capHir2:1e-08):1e-08,panHod1:1e-08):0.03995406852,(((bisBis1:1e-08,bosMut1:0.3110783851):1e-08,(bosInd1:1e-08,bosTau8:0.01711488575):1e-08):0.0182236605,bubBub1:1e-08):0.0191199403):1e-08,(odoVir1:1e-08,cerEla1:1e-08):0.01864761745):0.1618967333,(((((turTru3:1e-08,orcOrc1:1e-08):1e-08,delLeu1:1e-08):1e-08,lipVex1:1e-08):1e-08,phyCat1:1e-08):1e-08,(balAcu1:1e-08,balMys1:1e-08):0.06163276804):1e-08):1e-08,susScr11:0.1090854797):1e-08,((camBac1:1e-08,camDro1:1e-08):1e-08,vicPac2:1e-08):1e-08):1e-08,(((equCab3:1e-08,equPrz1:0.01572282258):0.01548469695,equAsi1:1e-08):0.1640716815,cerSim1:0.1086579601):0.09749920412):1e-08,(((((myoBra1:1e-08,myoDav1:0.1348094592):1e-08,eptFus1:0.315731325):0.2227284973,minNat1:0.3636775454):0.08653281385,desRot1:0.5139598424):0.363837431,(((pteAle1:0.6799067457,pteVam2:1e-08):1e-08,rouAeg1:0.06402191739):0.3417596991,(rhiSin1:0.2544975362,hipArm1:0.06322635802):0.3369767493):0.1391109915):0.1881155465):1e-08,((((((neoSch1:1e-08,odoRosDiv1:0.06361186914):1e-08,((musFur1:1e-08,enhLut1:0.1247414667):1e-08,ailFul1:1e-08):1e-08):1e-08,(ailMel1:1e-08,ursMar1:1e-08):1e-08):1e-08,(canFam3:1e-08,lycPic1:1e-08):0.1255710118):0.06204569347,((felCat8:1e-08,aciJub1:0.9786178646):1e-08,(panTig1:0.7240570268,panPar1:1e-08):1e-08):0.05182432804):1e-08,(manPen1:0.06226382826,manJav1:1e-08):0.3358796582):0.05271766158):1e-08,((eriEur2:0.2113208556,sorAra2:0.6112422483):0.2260742956,conCri1:0.6451094955):1e-08):0.1521005001):0.1943848721,((((((((((((mm10:1e-08,musCar1:0.06190807389):1e-08,musPah1:1e-08):1e-08,rn6:1e-08):0.06207013497,merUng1:1e-08):1e-08,(criGri1:1e-08,mesAur1:1e-08):1e-08):0.1228046365,nanGal1:0.06282938715):1e-08,jacJac1:0.1261910566):1e-08,(casCan1:0.06327433557,dipOrd2:0.1995108574):1e-08):1e-08,((hetGla2:1e-08,fukDam1:0.2709583825):1e-08,((chiLan1:1e-08,octDeg1:0.0645747997):1e-08,cavPor3:1e-08):1e-08):0.3500201281):1e-08,(speTri2:0.4640575002,marMar1:1e-08):1e-08):1e-08,(oryCun2:1e-08,ochPri3:0.04373035023):0.2398626049):0.02220782005,tupChi1:1e-08):1e-08):1e-08,((micMur3:0.337364415,proCoq1:0.02858711901):0.03444306253,otoGar3:0.6368006482):0.01674936742):1e-08,tarSyr2:0.07749284202):0.009704451506,((calJac3:0.02148242878,aotNan1:0.006858702154):1e-08,(saiBol1:0.006846332611,cebCap1:0.0068630494):1e-08):1e-08):1e-08,(((((rheMac8:0.005776774859,macFas5:0.00574376874):1e-08,macNem1:1e-08):1e-08,(papAnu3:1e-08,(manLeu1:1e-08,cerAty1:1e-08):1e-08):1e-08):1e-08,chlSab2:0.01172015594):0.006273683735,((colAng1:0.01796104487,pilTep1:1e-08):1e-08,(nasLar1:0.01212993272,(rhiRox1:1e-08,rhiBie1:1e-08):1e-08):1e-08):0.01843101277):0.005348015007):1e-08,nomLeu3:0.005841315182):0.005868344753,ponAbe2:0.1175283126):1e-08,gorGor5:1e-08):1e-08,(panTro5:1e-08,panPan2:1e-08):1e-08,hg38:0.006130470011);
ADCY2	(((((((((((((phaCin1:0.007639245507,sarHar1:0.03867185224):0.002754265487,monDom5:0.02958355294):0.04329304575,ornAna2:0.05027151555):0.1194299401,((loxAfr3:0.02245706684,triMan1:0.03178146073):0.007312879657,((chrAsi1:0.05851780326,echTel2:0.09561523142):0.007526429614,eleEdw1:0.1052392991):0.01190254784):0.03938211915):0.005758318075,((((((((((((oviAri4:0.01630790505,oviCan1:0.001584907337):0.001757826419,capHir2:0.005904060227):0.001184164932,panHod1:0.00439955782):0.002342817878,(bisBis1:1e-08,(bosInd1:1e-08,bosTau8:1e-08):1e-08):0.00294896737):0.002644227706,(odoVir1:0.01899733743,cerEla1:0.001698805878):0.005239851056):0.006800245076,((((turTru3:0.003425186788,orcOrc1:1e-08):0.001138844414,delLeu1:1e-08):0.004270879531,lipVex1:0.005497927596):0.01709294638,balAcu1:1e-08):0.02180610491):0.003237766228,susScr11:0.01709309972):0.0009178777653,(((camFer2:0.02381773693,camBac1:1e-08):1e-08,camDro1:1e-08):1e-08,vicPac2:0.003507614073):0.0166890875):0.003395435359,((equCab3:0.04617941161,equAsi1:0.005841835895):0.004982526597,cerSim1:0.05666030428):0.006528002836):0.01206219559,((((((myoBra1:1e-08,myoLuc2:1e-08):1e-08,myoDav1:0.004340671336):0.001231731243,eptFus1:0.004356875415):0.009562832333,minNat1:0.0090404947):0.003373293506,desRot1:0.01809035347):0.007715624546,((pteAle1:0.01170330781,rouAeg1:0.02757816695):0.03305303259,(rhiSin1:0.01603523007,hipArm1:0.01216765539):0.005620117505):0.0131923291):0.008771335799):0.005039227509,(((((neoSch1:0.003572546272,odoRosDiv1:0.004791290514):0.01253618534,((musFur1:0.006553542801,enhLut1:0.00815459539):0.007315720414,ailFul1:0.006511727706):0.01162276016):1e-08,(ailMel1:0.005942697917,ursMar1:0.007451847167):0.005871177027):0.001101143979,(canFam3:1e-08,lycPic1:1e-08):0.02245606339):0.005919743903,((felCat8:0.001630300497,aciJub1:1e-08):1e-08,(panTig1:1e-08,panPar1:0.003426028591):0.00340248046):0.02383391629):0.009019261356):1e-08,((eriEur2:0.1227120899,sorAra2:0.05863104823):0.006247640335,conCri1:0.07940307374):0.02102388164):0.009732317902):0.008455828102,(((((((((((mm10:0.001120204405,musCar1:0.001116947163):1e-08,musPah1:0.005641635689):0.008462044095,merUng1:0.01000247159):0.001244257885,((criGri1:0.02057103732,mesAur1:0.0039820672):0.006043975474,micOch1:0.01164858829):0.004762630539):0.02215718045,nanGal1:0.03060589062):0.009444474477,jacJac1:0.0697316876):1e-08,dipOrd2:0.04079626838):0.001675396347,((hetGla2:0.02668311837,fukDam1:0.01872803482):0.01544158663,((chiLan1:0.006067273349,octDeg1:0.02041952075):0.002805346819,cavPor3:0.009511954693):0.003561433028):0.004663563853):0.003048940329,marMar1:0.03005380539):0.002035117039,(oryCun2:0.01034625044,ochPri3:0.01613178213):0.01841745632):1e-08,tupChi1:0.01666165465):0.001287848555):0.006679114148,(micMur3:0.03163941297,otoGar3:0.02924055502):0.01688662417):0.02387686566,((calJac3:0.002879160537,aotNan1:0.002584419397):1e-08,saiBol1:0.002825810647):0.002105699769):0.002825779157,(((((rheMac8:1e-08,macFas5:1e-08):1e-08,macNem1:0.001179568118):1e-08,(papAnu3:0.001172297949,cerAty1:0.001173831764):1e-08):1e-08,chlSab2:0.001173158888):1e-08,((colAng1:1e-08,pilTep1:0.002340987344):1e-08,(nasLar1:0.001450440377,(rhiRox1:1e-08,rhiBie1:1e-08):0.001174015626):0.001174295998):0.001171206256):0.0007884615079):0.004487460316,nomLeu3:0.00626819597):0.002989225928,ponAbe2:0.006293847731):1e-08,gorGor5:0.001171750427):1e-08,(panTro5:0.001169948197,panPan2:0.001444007946):1e-08,hg38:0.001168953283);
ADCY3	((((((((((((((phaCin1:0.01976407002,sarHar1:0.01827165329):0.01262942326,monDom5:0.01578082576):0.1572495115,((((loxAfr3:0.02290018685,triMan1:0.01720941973):0.001155579753,proCap2:0.0416297724):0.003023721668,(((chrAsi1:0.0202851227,echTel2:0.0636957233):0.004908645,eleEdw1:0.02807348384):0.006759893994,oryAfe1:0.03382097954):0.004981288159):0.03599765839,(dasNov3:0.02836962421,choHof2:0.07047996248):0.04606941763):0.001697372013):0.00226617449,((((((((((((oviAri4:1e-08,oviCan1:0.005245151499):0.005908516455,capHir2:0.001093649109):0.001137499132,panHod1:0.004469444388):0.007121844788,(((bisBis1:0.003445455398,bosMut1:0.004637342523):1e-08,(bosInd1:1e-08,bosTau8:0.00111365504):1e-08):0.00110989716,bubBub1:0.002223505471):1e-08):1e-08,(odoVir1:0.003373344427,cerEla1:1e-08):0.002224164306):0.02835223973,(((((turTru3:0.002705219673,orcOrc1:1e-08):1e-08,delLeu1:0.003389621968):0.001126856146,lipVex1:0.01886573727):0.004595671132,phyCat1:0.01760817308):0.001118992012,(balAcu1:0.006894149852,balMys1:0.002256745408):0.002400882696):0.01843726737):0.002573539412,susScr11:0.04865557822):0.001080485345,(((camFer2:1e-08,camBac1:1e-08):0.002246975534,camDro1:1e-08):0.005064335151,vicPac2:1e-08):0.02073814465):0.01815875847,(((equCab3:0.001134776824,equPrz1:0.002272775949):1e-08,equAsi1:0.001137596157):0.005772891731,cerSim1:0.02121546064):0.02094286863):0.003139014008,((((((myoBra1:0.00421441158,myoLuc2:0.02915070697):1e-08,myoDav1:0.02218752458):0.008503423014,eptFus1:0.02709683504):0.04242766223,minNat1:0.04637942321):0.01021654463,desRot1:0.04249900496):0.01408007858,(((pteAle1:0.001242993027,pteVam2:0.003432176828):0.006768001603,rouAeg1:0.0236876848):0.03028016874,(rhiSin1:0.03018283019,hipArm1:0.01154536036):0.01924177497):0.000870214515):0.006851319444):0.0006981752585,((((((neoSch1:0.01668749063,odoRosDiv1:0.01025400361):0.01815059811,((musFur1:0.003844451947,enhLut1:0.007963266009):0.006024116229,ailFul1:0.01312250553):0.008748233148):1e-08,(ailMel1:0.00892853774,ursMar1:0.01248908524):0.009232160306):0.001366079644,(canFam3:0.002409656321,lycPic1:1e-08):0.02472278045):0.008171395984,(felCat8:0.001664586655,panPar1:0.001464943517):0.02096144349):0.01961406438,manJav1:0.04756539513):1e-08):0.004466828226,((eriEur2:0.06157499816,sorAra2:0.1321593818):0.005698966957,conCri1:0.03121164396):0.01582954273):0.00579617464):0.0134362621,((((((((((((mm10:0.003400058534,musCar1:0.002715342599):0.00214742442,musPah1:0.01557827886):0.003011689289,rn6:0.002283900706):0.003563937349,merUng1:0.02203339738):0.002097507268,((criGri1:0.001095035184,mesAur1:0.008952513054):0.001147331643,micOch1:0.01382788347):0.003311447227):0.006639411762,nanGal1:0.0130423719):0.007645729019,jacJac1:0.02841003498):0.003754989439,(casCan1:0.03660122188,dipOrd2:0.02358159287):0.002224969089):0.003557868837,((hetGla2:0.01608281057,fukDam1:0.01789757119):0.00421790462,((chiLan1:0.01547753041,octDeg1:0.01484475214):0.004347829751,cavPor3:0.03814348411):0.02109634195):0.0245566573):0.003541006563,(speTri2:0.005684570999,marMar1:1e-08):0.01935336991):0.001221502669,(oryCun2:0.05235359783,ochPri3:0.04320640326):0.03293270159):0.005771763965,tupChi1:0.03776737493):1e-08):1e-08,galVar1:0.03262641992):0.004808860944,((micMur3:0.01047104309,proCoq1:0.007957380922):0.01493804097,otoGar3:0.06253634256):0.02482267816):0.006231794262,tarSyr2:0.03450823324):0.02368171586,((calJac3:0.01314147817,aotNan1:0.006248895906):0.001375672255,(saiBol1:0.01043458432,cebCap1:0.00863759139):0.001263429242):0.02294391828):0.002810775399,(((((rheMac8:0.001147645011,macFas5:1e-08):1e-08,macNem1:1e-08):0.001153957042,(papAnu3:1e-08,(manLeu1:1e-08,cerAty1:0.002317716051):1e-08):0.00464100601):1e-08,chlSab2:0.005800643295):0.003478538999,((colAng1:0.006982744129,pilTep1:0.004626577807):0.001146199517,(nasLar1:0.003799938546,(rhiRox1:0.001149200877,rhiBie1:0.001146900481):0.0008128188107):0.0003588770882):0.002306650152):0.005234834541):0.002582857463,nomLeu3:0.01567507283):1e-08,ponAbe2:0.007612447654):0.005492934772,gorGor5:0.001116213127):0.001154495816,(panTro5:1e-08,panPan2:1e-08):1e-08,hg38:0.00339326141);
ADCY4	(((((((((((((((phaCin1:0.04049221251,sarHar1:0.0249911833):0.006258994389,monDom5:0.03081389901):0.0308202119,ornAna2:0.09525716455):0.1325774554,((((loxAfr3:0.01851952281,triMan1:0.02484659507):1e-08,proCap2:0.05714409027):0.003823117224,(((chrAsi1:0.03832836571,echTel2:0.07579962347):1e-08,eleEdw1:0.06060360747):0.0003151445467,oryAfe1:0.03264699137):0.003430264961):0.006296081049,(dasNov3:0.03295755326,choHof2:0.04222648316):0.008403338143):0.001717739925):1e-08,((((((((((((oviAri4:0.04696152632,oviCan1:0.01393354616):1e-08,capHir2:0.004893295866):0.002506726209,panHod1:0.004906555933):0.00497462143,(((bisBis1:0.001235221337,bosMut1:0.001221872316):1e-08,(bosInd1:0.007850979192,bosTau8:0.002624436716):1e-08):0.001228939433,bubBub1:0.007396540248):0.006210095083):0.007660842269,(odoVir1:0.009698176995,cerEla1:0.005469829915):0.001691564886):0.0301091932,(((((turTru3:1e-08,orcOrc1:0.001672466129):0.003365897175,delLeu1:0.005029716045):0.001258556502,lipVex1:0.006308738699):0.003819049942,phyCat1:0.01407781121):0.002541647054,(balAcu1:1e-08,balMys1:0.002553407042):0.002471176162):0.01167111429):0.008108997872,susScr11:0.03288799243):0.003116211401,(((camFer2:0.003808634451,camBac1:0.001254989712):1e-08,camDro1:1e-08):0.003482823847,vicPac2:0.008969504306):0.03010951339):0.0119992683,(((equCab3:1e-08,equPrz1:0.001256846616):0.002550460497,equAsi1:0.002518361437):0.02612561386,cerSim1:0.01873953788):0.007545401199):1e-08,((((((myoBra1:0.003121666671,myoLuc2:0.002026496058):1e-08,myoDav1:0.004315149624):0.01197333645,eptFus1:0.005630418392):0.002598065191,minNat1:0.0249754894):0.004985252001,desRot1:0.03754418791):0.005718318753,(((pteAle1:0.001272159045,pteVam2:0.001270204465):0.006373243423,rouAeg1:0.009116622284):0.01690897334,(rhiSin1:0.02557372206,hipArm1:0.01712944921):0.01329733166):1e-08):0.006688833827):1e-08,((((((neoSch1:0.007625354658,odoRosDiv1:0.01015728951):0.01552971269,((musFur1:0.002555194588,enhLut1:0.005061053306):0.007864481244,ailFul1:0.01156337136):0.001256739642):0.002558517395,(ailMel1:0.01079526989,ursMar1:0.00638491755):0.01234343498):0.009486655285,(canFam3:1e-08,lycPic1:0.005112196242):0.02856406231):0.004620404462,((felCat8:1e-08,aciJub1:0.006941344515):1e-08,(panTig1:0.003923428865,panPar1:0.001282337947):0.001279979752):0.0118767786):0.01258911958,(manPen1:0.01329883976,manJav1:0.006466209051):0.03289529244):0.004196071298):0.0004318446772,((eriEur2:0.05415361509,sorAra2:0.05474100186):0.008322167072,conCri1:0.03976432418):0.006065487164):0.003524673621):0.004161899643,((((((((((((mm10:0.002363987204,musCar1:0.003729183645):0.003908703143,musPah1:0.01387198037):0.01381878929,rn6:0.02572570744):0.01206006501,merUng1:0.04276783107):0.003249723357,((criGri1:0.01838080648,mesAur1:0.01997610543):0.002968967046,micOch1:0.03721879143):0.01181915171):0.01853736473,nanGal1:0.02209445268):0.01163912731,jacJac1:0.03319077503):0.01090475662,(casCan1:0.03726499514,dipOrd2:0.03259328529):0.01301805779):0.003936412585,((hetGla2:0.01850151803,fukDam1:0.0191040067):0.00578570033,((chiLan1:0.01906131552,octDeg1:0.02937201324):0.005178626597,cavPor3:0.03315466153):0.002653193638):0.02974089834):0.002839891871,(speTri2:0.001412496839,marMar1:0.00481302898):0.04323752965):0.007697440457,(oryCun2:0.02646813712,ochPri3:0.06936537327):0.03131919257):0.007023894815,tupChi1:0.04685801606):0.001867104079):0.003373573334,galVar1:0.0442541331):0.002532852538,((micMur3:0.01773752504,proCoq1:0.01100294556):0.01158214412,otoGar3:0.04929676151):0.009093478116):0.003123254427,tarSyr2:0.02515234049):0.01271721771,((calJac3:0.01430710862,aotNan1:0.009920633082):0.001207893678,(saiBol1:0.005405072109,cebCap1:0.01010597225):0.003294293625):0.008726189629):0.008776241043,(((((rheMac8:1e-08,macFas5:1e-08):1e-08,macNem1:1e-08):1e-08,(papAnu3:0.001252222905,(manLeu1:1e-08,cerAty1:1e-08):0.00125359507):1e-08):0.002506685565,chlSab2:0.005037002949):0.001263850842,((colAng1:1e-08,pilTep1:0.001252446188):0.001252549294,(nasLar1:0.006722767631,(rhiRox1:1e-08,rhiBie1:1e-08):0.003786875994):1e-08):0.002514094962):0.003768866867):0.007823609088,nomLeu3:0.02081852022):1e-08,ponAbe2:0.00126899555):0.001265278634,gorGor5:0.002525362726):1e-08,(panTro5:0.00125921937,panPan2:0.001264428932):0.002542111469,hg38:1e-08);
ADCY5	((((((((((((((phaCin1:1e-08,sarHar1:0.4767243955):0.3696543636,monDom5:0.2570506606):1.117511243,((((loxAfr3:0.2464007708,triMan1:0.2068303054):1e-08,proCap2:0.3290616633):0.0385552623,(((chrAsi1:0.815721727,echTel2:0.2809927638):1e-08,eleEdw1:0.6049162451):1e-08,oryAfe1:0.240606342):0.005901865354):0.4748935911,(dasNov3:0.2133753976,choHof2:0.07427202568):0.2913474511):1e-08):0.04255082949,((((((((((((oviAri4:0.0202366229,oviCan1:0.05099291125):1e-08,capHir2:0.02027400335):1e-08,panHod1:0.02027608234):1e-08,(((bisBis1:1e-08,bosMut1:1e-08):1e-08,(bosInd1:1e-08,bosTau8:1e-08):0.01672737093):0.05197425656,bubBub1:0.03384488417):0.2542759998):0.04907221735,(odoVir1:0.0208652241,cerEla1:0.04299818099):0.02132847247):0.06629806279,(((((turTru3:1e-08,orcOrc1:0.02124919417):0.02187157732,delLeu1:1e-08):1e-08,lipVex1:0.02256352196):1e-08,phyCat1:0.04290566843):1e-08,(balAcu1:0.02888055359,balMys1:1e-08):1e-08):0.08503117251):1e-08,susScr11:0.2346482676):0.05305571727,(((camFer2:1e-08,camBac1:1e-08):1e-08,camDro1:0.04582722163):0.1107945426,vicPac2:0.2172068029):0.1077454432):0.02184489918,(((equCab3:1e-08,equPrz1:1e-08):1e-08,equAsi1:1e-08):0.09008355187,cerSim1:0.1435263722):0.04029597018):1e-08,((((((myoBra1:1e-08,myoLuc2:0.02625822804):1e-08,myoDav1:0.2270156965):0.3510710787,eptFus1:1e-08):0.2113275384,minNat1:0.1556154545):0.01782772793,desRot1:0.2692024518):0.0785692222,(((pteAle1:1e-08,pteVam2:0.02821114988):0.04067310236,rouAeg1:0.08975974215):0.5074709556,(rhiSin1:0.1656560307,hipArm1:0.1607468934):0.3997062574):1e-08):1e-08):1e-08,((((((neoSch1:1e-08,odoRosDiv1:0.04156297361):0.0478146495,((musFur1:1e-08,enhLut1:0.02249698243):0.1461717223,ailFul1:0.1735872165):0.1286596398):0.0348179095,(ailMel1:1e-08,ursMar1:0.04672211452):0.06237047115):0.01637460164,(canFam3:1e-08,lycPic1:1e-08):0.3429352447):0.02526083267,((felCat8:1e-08,aciJub1:0.04349813008):1e-08,(panTig1:0.02118980269,panPar1:1e-08):0.04225419771):0.0474750987):0.2158956378,(manPen1:0.06606570356,manJav1:0.02124369235):0.06515140424):0.0338636244):1e-08,((eriEur2:0.7034002466,sorAra2:1.844722349):0.07305455835,conCri1:0.254496924):1e-08):0.1374793204):1e-08,((((((((((((mm10:0.08209476998,musCar1:0.02076265865):1e-08,musPah1:0.1234348952):0.2010015916,rn6:0.3806689534):0.106926427,merUng1:0.4147588921):1e-08,((criGri1:0.1241994324,mesAur1:0.05304131083):0.06032376477,micOch1:1e-08):0.05867416365):0.1377818025,nanGal1:0.4211255518):0.122016912,jacJac1:0.7943763213):0.300717095,(casCan1:0.2395504453,dipOrd2:4.290982786):1e-08):0.1372114508,((hetGla2:0.2657684731,fukDam1:0.03044970887):0.2035442942,((chiLan1:0.03839133313,octDeg1:0.5347087517):0.1087061978,cavPor3:0.2053941161):0.06391009399):0.08095442186):1e-08,(speTri2:0.1356777132,marMar1:0.584442727):0.218872641):1e-08,(oryCun2:0.2585468062,ochPri3:0.442843503):0.5916889035):1e-08,tupChi1:0.5058077524):0.1855442903):1e-08,galVar1:0.1874869084):1e-08,((micMur3:0.03808395614,proCoq1:0.06627964145):0.02502159352,otoGar3:0.5029696541):1e-08):1e-08,tarSyr2:0.05602077759):0.1236676397,((calJac3:1e-08,aotNan1:0.01886089252):0.02126534524,(saiBol1:0.01915181478,cebCap1:0.05748623087):0.0158065075):0.05754020669):0.01330311716,(((((rheMac8:1e-08,macFas5:1e-08):1e-08,macNem1:1e-08):0.01825210471,(papAnu3:1e-08,(manLeu1:1e-08,cerAty1:1e-08):1e-08):1e-08):1e-08,chlSab2:1e-08):1e-08,((colAng1:0.01707154153,pilTep1:0.0171007525):1e-08,(nasLar1:1e-08,rhiBie1:1e-08):0.01737713754):0.01710596588):0.03601418596):0.05558510147,nomLeu3:0.03721037405):1e-08,ponAbe2:0.03654780063):1e-08,gorGor5:0.0179691096):1e-08,(panTro5:1e-08,panPan2:1e-08):0.01806002243,hg38:1e-08);
ADCY6	((((((((((((((phaCin1:0.02573880251,sarHar1:0.04295099151):0.06899368952,ornAna2:0.2762063513):0.1102646645,((((loxAfr3:0.01557682541,triMan1:0.01022292936):0.0007980817436,proCap2:0.02069217542):0.006945936529,(((chrAsi1:0.02236537979,echTel2:0.05000884777):0.002405126333,eleEdw1:0.03066636244):0.004574744291,oryAfe1:0.01739074649):1e-08):0.009851754689,(dasNov3:0.1047141697,choHof2:0.03373190929):0.01516540912):1e-08):0.002773819543,((((((((((((oviAri4:0.003395668805,oviCan1:0.007341294488):2.301898487e-05,capHir2:0.001135019104):0.0005486014664,panHod1:0.005152360969):1e-08,(((bisBis1:1e-08,bosMut1:0.001139358748):1e-08,(bosInd1:1e-08,bosTau8:0.001132621598):1e-08):0.003427724572,bubBub1:0.006956536407):0.004103816008):0.005591756318,(odoVir1:0.006849514121,cerEla1:0.003484847397):0.005298784817):0.02100052422,(((((turTru3:0.01879256517,orcOrc1:1e-08):0.004643516576,delLeu1:0.003322597497):0.002074138954,lipVex1:0.00119050146):0.007870950237,phyCat1:0.01047153785):0.002109091773,(balAcu1:0.005637559428,balMys1:0.001174073874):0.001224672445):0.01435241254):0.007547050793,susScr11:0.01837719175):0.002879361651,(((camFer2:1e-08,camBac1:1e-08):0.001916538343,camDro1:0.00418439722):0.001919961035,vicPac2:0.007990226811):0.01066204008):0.009905071068,(((equCab3:0.003337101547,equPrz1:1e-08):1e-08,equAsi1:1e-08):0.01448622059,cerSim1:0.01002056605):0.006823278778):1e-08,((((((myoBra1:0.003708637491,myoLuc2:1e-08):0.001857508729,myoDav1:0.001111731043):0.005892265426,eptFus1:0.008992907265):0.01997204765,minNat1:0.01216741967):0.003132125638,desRot1:0.0296390183):0.004718087768,(((pteAle1:1e-08,pteVam2:1e-08):0.00455622751,rouAeg1:0.003419314396):0.01915653486,(rhiSin1:0.02778821986,hipArm1:0.02998008008):0.008819071075):0.001909980011):0.007931169748):0.001335971207,(((((((lepWed1:0.002387417153,neoSch1:0.001192152472):0.002408048879,odoRosDiv1:0.009854339937):0.01185505551,((musFur1:0.005525357603,enhLut1:0.00679978195):0.01188038177,ailFul1:0.01980130371):0.006984204887):0.0004674106429,(ailMel1:0.02375545448,ursMar1:0.03080467968):0.00980143367):0.006117288024,(canFam3:1e-08,lycPic1:0.005655977209):0.007142637676):0.005220020897,((felCat8:1e-08,aciJub1:0.004808387459):1e-08,(panTig1:0.003795009193,panPar1:1e-08):1e-08):0.01182262018):0.004191242374,(manPen1:0.002459951878,manJav1:0.01019531174):0.02659747024):0.002419163):1e-08,((eriEur2:0.0492821794,sorAra2:0.05397858913):0.01531446398,conCri1:0.06459903817):0.007051760032):0.003614571104):0.008316316403,((((((((((((mm10:0.00120505877,musCar1:0.004328712959):1e-08,musPah1:0.01375085387):0.008769200735,rn6:0.0280775991):0.01660728008,merUng1:0.03460665206):0.004848290572,((criGri1:0.007349406998,mesAur1:0.01977866407):0.01361780209,micOch1:0.0165085218):0.004934586113):0.008180487593,nanGal1:0.03554323656):0.01268254056,jacJac1:0.0328329991):0.002308579219,(casCan1:0.02675253299,dipOrd2:0.03594331959):0.004620789567):0.003294550512,((hetGla2:0.0110599884,fukDam1:0.006378174075):0.001940202093,((chiLan1:0.02577463388,octDeg1:0.05085149377):0.006102675586,cavPor3:0.01728620604):0.004127750006):0.01141345299):0.002100932969,(speTri2:0.001097234089,marMar1:0.001101886559):0.02005788708):0.008232141499,(oryCun2:0.03689088288,ochPri3:0.05007699263):0.02031719827):1e-08,tupChi1:0.02371386014):0.002394126129):1e-08,galVar1:0.01556484368):0.004624632604,((micMur3:0.003359593013,proCoq1:0.00228277919):0.008339352102,otoGar3:0.02784126139):0.005668857247):1e-08,tarSyr2:0.0237886713):0.01090147004,((calJac3:0.006884775092,aotNan1:0.006582837625):1e-08,(saiBol1:0.006641420692,cebCap1:0.001218302219):0.001970057967):0.01061649458):0.008901544905,(((((rheMac8:0.001120162883,macFas5:1e-08):1e-08,macNem1:0.001119223035):1e-08,(papAnu3:0.003366023357,(manLeu1:1e-08,cerAty1:0.001123152306):1e-08):0.002254447926):0.00112386859,chlSab2:0.002247068742):1e-08,((colAng1:0.004511233523,pilTep1:1e-08):1e-08,(nasLar1:0.004271820357,rhiBie1:1e-08):0.001121175276):1e-08):0.009108897683):1e-08,nomLeu3:0.009120582556):0.001213503957,ponAbe2:0.006026693055):1e-08,gorGor5:0.001118540051):1e-08,(panTro5:0.001120489393,panPan2:1e-08):0.002246773427,hg38:0.001119462971);
ADCY7	((((((((((((((phaCin1:0.0738523413,sarHar1:0.0405616286):0.006963241462,monDom5:0.09420593881):0.1220816709,ornAna2:0.3243313701):0.4134444325,((((loxAfr3:0.0286147685,triMan1:0.02911714148):0.02359644842,proCap2:0.1439120588):0.04683972341,(((chrAsi1:0.1403470114,echTel2:0.1750817497):0.05927140611,eleEdw1:0.2923526094):1e-08,oryAfe1:0.1273435074):0.009990482432):0.08930374437,(dasNov3:0.1152534137,choHof2:0.08060003003):0.07835907987):1e-08):0.008254982479,((((((((((((oviAri4:0.004092196341,oviCan1:0.01230546453):0.05552442611,capHir2:0.01137530956):0.01763314984,panHod1:0.005298945759):0.03515454318,(((bisBis1:0.004685168028,bosMut1:0.005413897948):1e-08,(bosInd1:1e-08,bosTau8:1e-08):0.00740145665):0.01027112835,bubBub1:0.006431296659):0.03385952533):0.006823956153,(odoVir1:0.01733889406,cerEla1:0.01561676088):0.01995091934):0.104728203,((((orcOrc1:0.006695319198,delLeu1:0.01100340189):1e-08,lipVex1:0.00338162336):0.0093831543,phyCat1:0.01071769271):0.002390479879,(balAcu1:0.01265307887,balMys1:0.01014964863):1e-08):0.02472352341):0.01044396353,susScr11:0.05070648676):0.01644814813,(((camFer2:1e-08,camBac1:1e-08):1e-08,camDro1:1e-08):0.006478817798,vicPac2:0.006669186239):0.0477044451):0.0198872975,(((equCab3:0.003110189351,equPrz1:1e-08):0.006193765051,equAsi1:0.005603348808):0.05508448352,cerSim1:0.04400822895):0.02077413143):0.006035249547,((((((myoBra1:0.02634158996,myoLuc2:1e-08):1e-08,myoDav1:0.07300628213):0.0517866884,eptFus1:0.01445882684):1.672169553,minNat1:0.07790091323):1e-08,desRot1:0.08767616548):0.01321687083,(((pteAle1:0.0185173666,pteVam2:0.007381544515):0.01976209837,rouAeg1:0.07353354307):0.0771141209,(rhiSin1:0.03071182167,hipArm1:0.04227000204):0.01974805963):0.003811783257):0.027813815):0.006435772148,(((((((lepWed1:0.002274838691,neoSch1:0.008740505658):0.009406880429,odoRosDiv1:0.01751994332):0.01841338073,((musFur1:0.01051027684,enhLut1:0.005107204983):0.02545073843,ailFul1:0.05895418163):0.03719225012):0.01787443862,(ailMel1:0.005083910461,ursMar1:0.02707427486):0.03481441248):0.006458113239,(canFam3:0.002232642647,lycPic1:0.003412522252):0.06917648893):0.01480296646,((felCat8:1e-08,aciJub1:0.009219910502):0.00525261078,(panTig1:0.005829580292,panPar1:1e-08):1e-08):0.0618188811):0.03102955544,(manPen1:0.01254633344,manJav1:0.01002085743):0.07702110131):0.01210630949):0.009429765614,((eriEur2:0.1286568353,sorAra2:0.1617071048):0.01201257627,conCri1:0.3091681699):0.02528204959):0.01329012137):0.01093246195,((((((((((((mm10:0.008724556915,musCar1:0.006383854011):0.01467322517,musPah1:0.00931871195):0.01269431776,rn6:0.02830158907):0.05215576756,merUng1:0.04201395356):0.005493350297,((criGri1:0.01142218044,mesAur1:0.03591633023):0.02104395595,micOch1:0.06020049351):0.02325617921):0.01966740396,nanGal1:0.06344888997):0.03641200375,jacJac1:0.09052021389):0.06353930021,(casCan1:0.09767977841,dipOrd2:0.08909334853):0.01658834562):0.03037055293,((hetGla2:0.02991039795,fukDam1:0.04644686693):0.01809460021,((chiLan1:0.02509027534,octDeg1:0.0637999637):1e-08,cavPor3:0.03450072691):0.01324569338):0.06280241512):1e-08,(speTri2:0.02052666739,marMar1:0.0200631318):0.0659797137):0.0220116078,(oryCun2:0.03164538866,ochPri3:0.0921408466):0.06199155598):0.01378543759,tupChi1:0.1221950636):0.003976460216):0.02190617531,((micMur3:0.06713667516,proCoq1:0.0340394257):0.04354102606,otoGar3:0.09254987122):0.03213940709):0.01126739315,tarSyr2:0.1545430422):0.03133244529,((calJac3:0.008810379761,aotNan1:0.01265076229):1e-08,(saiBol1:0.0132690796,cebCap1:0.02185446663):1e-08):0.03721023167):0.02657580282,(((((rheMac8:1e-08,macFas5:1e-08):1e-08,macNem1:1e-08):0.002501056851,(papAnu3:1e-08,(manLeu1:0.002514897577,cerAty1:0.002519797747):1e-08):0.002553225916):0.005101546824,chlSab2:1e-08):1e-08,((colAng1:0.005149511557,pilTep1:0.005187152655):1e-08,(nasLar1:1e-08,(rhiRox1:0.002598900553,rhiBie1:0.002580518962):0.02791329183):1e-08):0.007758431897):0.008542251145):0.007776104888,nomLeu3:0.02263931364):1e-08,ponAbe2:0.01189597374):0.002576501031,gorGor5:0.007793493982):1e-08,(panTro5:1e-08,panPan2:0.002561951506):0.002569319606,hg38:0.002552193555);
ADCY8	(((((((((((((phaCin1:0.02041993027,sarHar1:0.00589064605):0.0002289618179,monDom5:0.009482758762):0.0299181931,ornAna2:0.2852477155):0.07431304472,(((loxAfr3:0.009282985182,triMan1:0.01078375723):0.004538842561,proCap2:0.03710834307):1e-08,(((chrAsi1:0.0912875935,echTel2:0.02825495958):0.001901995325,eleEdw1:0.0435334404):1e-08,oryAfe1:0.02440707569):0.004544883803):0.008888713479):0.003943955961,((((((((((((oviAri4:0.01835004177,oviCan1:0.006135802468):1e-08,capHir2:0.00235891487):0.001051546564,panHod1:0.0018892451):0.0001108924109,((bisBis1:0.004737161739,bosMut1:0.001900637111):1e-08,(bosInd1:1e-08,bosTau8:1e-08):0.001178612361):0.003810494973):0.001274281229,(odoVir1:1e-08,cerEla1:0.002526777061):0.006039822798):0.0136097605,(((((turTru3:1e-08,orcOrc1:0.00235517775):0.001177117173,delLeu1:0.005923461585):1e-08,lipVex1:0.006075682004):1e-08,phyCat1:0.003428509805):1e-08,(balAcu1:0.006064177259,balMys1:0.005919510651):0.001741034543):0.01608917891):0.007429840236,susScr11:0.01603393055):1e-08,(((camFer2:1e-08,camBac1:1e-08):0.001793856475,camDro1:0.007330894912):2.551877594e-05,vicPac2:0.001828528021):0.007382677908):0.00185618022,((equCab3:0.001159360711,equAsi1:1e-08):0.008286500111,cerSim1:0.005874678781):0.002344172109):1e-08,((((((myoBra1:1e-08,myoLuc2:0.004056764924):1e-08,myoDav1:0.01580433826):1e-08,eptFus1:0.022709177):0.03334926557,minNat1:0.01862398162):1e-08,desRot1:0.01737630266):0.001632665558,(((pteAle1:1e-08,pteVam2:0.02687135136):0.01913284261,rouAeg1:0.01118210571):0.02104190467,(rhiSin1:0.01459444315,hipArm1:0.006687964474):0.005993481373):1e-08):0.00281559548):0.003909143028,((((((neoSch1:0.00593475863,odoRosDiv1:0.003532897601):1e-08,((musFur1:0.001175167395,enhLut1:0.00352344873):0.005895476452,ailFul1:0.01456603229):1e-08):1e-08,(ailMel1:0.01274339745,ursMar1:0.00569103997):0.01614366327):1e-08,(canFam3:1e-08,lycPic1:1e-08):0.01963290902):1e-08,((felCat8:0.01931899984,aciJub1:0.007396475992):1e-08,(panTig1:0.01881185135,panPar1:1e-08):0.00136953301):0.01462922609):0.003065506625,manJav1:0.03881941944):1e-08):0.007337232983,((eriEur2:0.03930545759,sorAra2:0.01983254687):0.01878482686,conCri1:0.02947564271):0.003351926051):0.001644194323):0.005009628562,(((((((((((mm10:0.002398503516,musCar1:0.002350180415):0.001178429449,musPah1:0.002468192565):0.003824683973,rn6:0.005949487122):0.008107443207,((criGri1:0.09632648473,mesAur1:0.006538017735):0.004831369941,micOch1:0.01050973138):0.001263269162):0.008578592415,nanGal1:0.0189675759):0.003758069959,jacJac1:0.02891991867):0.003933160135,(casCan1:0.01122589506,dipOrd2:0.0153753971):0.001627565678):1e-08,((hetGla2:0.02846489204,fukDam1:0.01184418995):0.01448926849,((chiLan1:0.009676826977,octDeg1:0.01068026722):0.003504569684,cavPor3:0.007158516389):0.0206528888):0.002617197666):1e-08,(speTri2:1e-08,marMar1:0.002310031296):0.01074764891):0.001621366495,(oryCun2:0.009881766883,ochPri3:0.01896688106):0.006956148382):0.001250619074,tupChi1:0.07881687752):1e-08):0.002607846537,((micMur3:0.003498370944,proCoq1:0.002631771283):0.006643631737,otoGar3:0.006933233542):0.007852390769):0.01204839002,((calJac3:0.005815199995,aotNan1:0.003159973785):0.001784298055,(saiBol1:0.007023660218,cebCap1:0.003779222788):1e-08):1e-08):0.002207809891,(((((rheMac8:1e-08,macFas5:1e-08):1e-08,macNem1:0.002340801519):1e-08,(papAnu3:1e-08,(manLeu1:0.001130375271,cerAty1:1e-08):1e-08):0.04885696844):1e-08,chlSab2:0.0488573524):1e-08,((colAng1:0.001150671972,pilTep1:1e-08):1e-08,nasLar1:0.009443240717):0.001156572743):0.002317487297):1e-08,nomLeu3:1e-08):1e-08,ponAbe2:0.00245241699):1e-08,gorGor5:1e-08):1e-08,(panTro5:1e-08,panPan2:0.00115605044):0.002321453034,hg38:0.00115851255);
ADCY9	((((((((((((((phaCin1:0.01628438867,sarHar1:0.01602380832):0.005794445951,monDom5:0.0295909147):0.1611088555,((((loxAfr3:0.03533541059,triMan1:0.04134545595):0.0005034125087,proCap2:0.07444348958):1e-08,(((chrAsi1:0.06254538187,echTel2:0.07013632472):0.01868596835,eleEdw1:0.1388449643):0.00676725052,oryAfe1:0.08715111562):0.003976683913):0.03122536535,(dasNov3:0.09791690181,choHof2:0.09958054332):0.06496918005):0.02289803046):0.009370184055,(((((((((((oviAri4:1e-08,oviCan1:0.009724561656):0.01314594657,capHir2:0.00200133855):0.008866993746,(((bisBis1:0.0008449613348,bosMut1:0.001689922798):1e-08,(bosInd1:1e-08,bosTau8:0.0008566448902):1e-08):0.005536168599,bubBub1:0.00382131821):0.002813026866):0.005340835287,(odoVir1:1e-08,cerEla1:0.004228380646):0.00523311029):0.02004568544,((((turTru3:1e-08,orcOrc1:0.0008298374172):0.002494330545,delLeu1:0.004159321779):1e-08,lipVex1:0.002505919504):0.004271711969,(balAcu1:0.004100181427,balMys1:0.003423224813):0.001656025273):0.01357138284):0.003962147684,susScr11:0.06623900519):0.01070218025,(((camFer2:0.0008333207236,camBac1:0.0008345641209):0.002504218906,camDro1:1e-08):0.003938110018,vicPac2:0.004049372702):0.03131420249):0.01242354827,(((equCab3:1e-08,equPrz1:1e-08):0.00496417481,equAsi1:0.002582431653):0.01318575564,cerSim1:0.01885017464):0.007035030631):1e-08,((((((myoBra1:0.002511444924,myoLuc2:0.001663995451):0.002477794126,myoDav1:0.005880781362):0.0104676678,eptFus1:0.0107603742):0.01845116385,minNat1:0.01605947778):0.006290181666,desRot1:0.008987538058):0.009439203989,(((pteAle1:0.001644179978,pteVam2:0.000861457076):0.003209623484,rouAeg1:0.008087512589):0.01197007849,(rhiSin1:0.01546208058,hipArm1:0.01192248524):0.01093010818):0.001293084079):0.01095414025):0.000826636631,(((((neoSch1:0.0120458661,odoRosDiv1:0.006832015478):0.01195174828,((musFur1:0.003438281425,enhLut1:0.01108818829):0.01194900301,ailFul1:0.01137848908):0.003744911203):0.00082021076,(ailMel1:0.00861950204,ursMar1:0.002538992017):0.00733247992):0.001923158357,(canFam3:1e-08,lycPic1:0.001729410019):0.01181563823):0.002522268112,((felCat8:1e-08,aciJub1:0.008164858415):0.0007001761701,(panTig1:0.0008447466736,panPar1:0.003411723228):0.002803689909):0.03048867376):0.02517287368):0.001143408241,((eriEur2:0.09623942891,sorAra2:0.1152060312):0.01134639124,conCri1:0.158368305):0.02182998745):0.008492191531):0.01103154272,((((((((((((mm10:0.009380461065,musCar1:0.003316895524):0.005482538312,musPah1:0.009914837718):0.007256661551,rn6:0.02086885809):0.007951297567,merUng1:0.02247553182):0.00123516762,((criGri1:0.005913457784,mesAur1:0.01472180048):0.003645258909,micOch1:0.0237325218):0.005151657613):0.006660548701,nanGal1:0.02412425082):0.005960155359,jacJac1:0.06841174289):0.008312063365,(casCan1:0.01990987273,dipOrd2:0.02568210108):0.004702460977):0.009167891318,((hetGla2:0.01541205716,fukDam1:0.01986025155):0.0007861448675,((chiLan1:0.008611016104,octDeg1:0.0163469318):0.004304618794,cavPor3:0.01525943108):0.004316416408):0.02033801101):0.0008769474111,(speTri2:0.0007878091157,marMar1:0.004288080051):0.033094297):0.01165021544,(oryCun2:0.03538064265,ochPri3:0.06141939936):0.01163189704):0.005723964481,tupChi1:0.07185027707):0.005263109733):0.0007732472837,galVar1:0.04083261154):0.01057830513,((micMur3:0.0123508469,proCoq1:0.01083306768):0.005295965612,otoGar3:0.02745830966):0.01058888699):0.005622976798,tarSyr2:0.03163820794):0.02444485913,((calJac3:0.009649112002,aotNan1:0.007433210988):0.004163855161,(saiBol1:0.005852928361,cebCap1:0.006890841793):1e-08):0.01174814356):0.005164131082,((((rheMac8:0.002572133097,macNem1:0.001706442574):0.000831059957,(papAnu3:0.001514424789,(manLeu1:0.005781201627,cerAty1:0.003576971967):1e-08):0.001029932567):0.000842291541,chlSab2:0.005135019417):0.00168659412,((colAng1:0.005136948309,pilTep1:0.001701299578):1e-08,(nasLar1:1e-08,(rhiRox1:0.001706889831,rhiBie1:1e-08):0.002581017176):1e-08):0.001711403451):0.005271958215):0.001303986259,nomLeu3:0.007572077678):1e-08,ponAbe2:0.008034190169):0.0033195538,gorGor5:0.00255982654):1e-08,(panTro5:1e-08,panPan2:0.0103284242):1e-08,hg38:0.001692845241);
ADCYAP1	(((((((((((((((phaCin1:0.0343579543,sarHar1:0.02090706473):0.02325922271,monDom5:0.04402144804):0.08355022192,ornAna2:0.4715143763):0.2792402756,((((loxAfr3:0.04217496387,triMan1:0.05044523435):0.006635389448,proCap2:0.1069250473):0.009189880042,(((chrAsi1:0.04872328105,echTel2:0.1314824655):0.05302021499,eleEdw1:0.1481134821):0.01125348803,oryAfe1:0.0550767847):0.002493660075):0.02804253065,(dasNov3:0.1131441624,choHof2:0.06443274353):0.1252575258):1e-08):0.01324234934,((((((((((((oviAri4:0.1494865347,oviCan1:1e-08):1e-08,capHir2:0.007001795972):1e-08,panHod1:0.02131189926):0.01382382048,(((bisBis1:0.007405668117,bosMut1:0.00667742151):1e-08,(bosInd1:1e-08,bosTau8:0.006629509576):1e-08):0.01369921591,bubBub1:0.006954184234):1e-08):0.02075176864,(odoVir1:1e-08,cerEla1:0.01378816004):0.02172547678):0.06639148781,(((((turTru3:1e-08,orcOrc1:1e-08):1e-08,delLeu1:1e-08):1e-08,lipVex1:0.0138252659):0.006826869972,phyCat1:0.0137784094):1e-08,(balAcu1:0.006825099041,balMys1:0.02182705425):1e-08):0.02089264497):1e-08,susScr11:0.04185521733):1e-08,(((camFer2:0.006792317501,camBac1:1e-08):1e-08,camDro1:1e-08):0.006698418016,vicPac2:0.01514487545):0.01392231351):0.02091329673,(((equCab3:1e-08,equPrz1:0.1344312403):0.007535327908,equAsi1:1e-08):0.03097374364,cerSim1:0.02115630217):0.02124135814):1e-08,((((((myoBra1:0.01256711119,myoLuc2:0.01256311696):0.0122348651,myoDav1:0.006532404609):0.007613597678,eptFus1:0.01835077641):0.06703460218,minNat1:0.263172164):0.0007797811486,desRot1:0.07154857888):0.2351890986,(((pteAle1:1e-08,pteVam2:1e-08):0.007273453004,rouAeg1:0.02002205457):0.04068478733,(rhiSin1:0.01829660021,hipArm1:0.02357816185):0.007423595566):0.01588057935):1e-08):1e-08,(((((((lepWed1:0.006919109219,neoSch1:1e-08):1e-08,odoRosDiv1:0.006862539638):0.006900085978,((musFur1:0.02137461666,enhLut1:0.006671784736):0.01407987455,ailFul1:0.01206247779):0.01461633647):1e-08,(ailMel1:0.02260054109,ursMar1:0.01372751754):1e-08):1e-08,(canFam3:0.01047610503,lycPic1:1e-08):0.01386491658):1e-08,((felCat8:1e-08,aciJub1:0.007076433085):1e-08,(panTig1:1e-08,panPar1:1e-08):1e-08):0.03594623989):0.01394019102,(manPen1:0.02173008802,manJav1:0.03021508405):0.09369164329):1e-08):1e-08,((eriEur2:0.7406727369,sorAra2:0.1515282485):0.02882797325,conCri1:0.07119097834):1e-08):0.01264663161):0.01473043574,((((((((((((mm10:1e-08,musCar1:1e-08):1e-08,musPah1:1e-08):0.0154188304,rn6:0.05425559894):0.01384385252,merUng1:0.09658770424):0.008580330922,((criGri1:0.01894448049,mesAur1:0.01618727587):0.01283544235,micOch1:0.01378970744):1e-08):0.07893511904,nanGal1:0.03552401732):0.008684004758,jacJac1:0.2072427181):0.02600601593,(casCan1:0.007809930364,dipOrd2:0.1066534551):0.02660542962):1e-08,((hetGla2:0.2000907142,fukDam1:0.189175334):0.03842063498,((chiLan1:0.06471206377,octDeg1:0.04101553121):0.02568892475,cavPor3:0.04394464431):1e-08):0.04356396827):1e-08,(speTri2:0.005862083942,marMar1:0.01432615533):0.05744410066):1e-08,(oryCun2:0.03388456692,ochPri3:0.08767009827):0.04243052411):1e-08,tupChi1:0.07200109473):1e-08):1e-08,galVar1:0.1283399439):0.00669397176,((micMur3:0.05129852746,proCoq1:0.03302691568):0.03367867599,otoGar3:0.09139117548):0.02211837219):1e-08,tarSyr2:0.05084621232):0.04118407511,((calJac3:0.02095176987,aotNan1:0.01403145158):1e-08,(saiBol1:1e-08,cebCap1:0.02107974284):1e-08):0.01673894213):0.006560835791,(((((rheMac8:0.006771239934,macFas5:1e-08):1e-08,macNem1:1e-08):1e-08,(papAnu3:0.006874211391,(manLeu1:0.01383068824,cerAty1:1e-08):0.006764578996):1e-08):1e-08,chlSab2:1e-08):1e-08,((colAng1:0.01363226762,pilTep1:1e-08):1e-08,(nasLar1:1e-08,(rhiRox1:1e-08,rhiBie1:0.006762939033):1e-08):1e-08):1e-08):0.02060171488):0.0137696194,nomLeu3:0.01347191031):1e-08,ponAbe2:0.006966666749):1e-08,gorGor5:0.006683550866):1e-08,(panTro5:1e-08,panPan2:1e-08):1e-08,hg38:0.1409196728);
ADCYAP1R1	(((((((((((((phaCin1:0.06499131571,monDom5:0.0140307875):0.225641629,((((loxAfr3:0.03721112745,triMan1:0.007236760104):0.009900197631,proCap2:0.05716946136):0.002802968839,(((chrAsi1:0.03181737026,echTel2:0.06212719527):0.007139445029,eleEdw1:0.1678666157):0.01104027728,oryAfe1:0.02990778585):0.002247722316):0.008702789849,(dasNov3:0.0342333254,choHof2:0.02961517916):0.02318752819):0.001861653571):0.004759138102,((((((((((((oviAri4:0.01791738974,oviCan1:0.03336483533):0.01099700972,capHir2:0.009451951455):1e-08,panHod1:0.007331025304):0.004667538849,((bisBis1:0.006927696178,bosMut1:0.002294418641):1e-08,(bosInd1:1e-08,bosTau8:1e-08):0.002305189582):0.006963716201):1e-08,cerEla1:0.02546627625):0.02898482819,(((((turTru3:0.003187054257,orcOrc1:1e-08):0.006108856377,delLeu1:0.007931437128):0.002233426867,lipVex1:0.02269063074):0.01277985824,phyCat1:0.03245137244):1e-08,(balAcu1:0.01475144994,balMys1:0.002149502444):0.004660929113):0.01374799408):1e-08,susScr11:0.03664068875):1e-08,(((camFer2:1e-08,camBac1:1e-08):1e-08,camDro1:1e-08):0.009633266885,vicPac2:0.00245327836):0.01190063612):0.004695208772,(((equCab3:1e-08,equPrz1:1e-08):0.004820792626,equAsi1:0.002183031415):0.02691139417,cerSim1:0.01400306153):0.009432027197):0.004652105213,((((((myoBra1:0.002357785298,myoLuc2:1e-08):0.01155915179,myoDav1:0.002553602016):0.01348808794,eptFus1:0.01994155734):0.03680945592,minNat1:0.03819784064):0.0598109762,desRot1:0.08036213861):0.04649631699,(((pteAle1:1e-08,pteVam2:1e-08):0.001088181006,rouAeg1:0.04416494639):0.06182551392,(rhiSin1:0.05647057589,hipArm1:0.05202567725):0.008008151295):0.006474276367):1e-08):1e-08,((((((neoSch1:0.00713070762,odoRosDiv1:0.002335020106):0.009479045004,((musFur1:0.004916878041,enhLut1:0.009442438005):0.007198376918,ailFul1:0.0191801963):0.002502016942):1e-08,(ailMel1:1e-08,ursMar1:0.004685745537):0.004656454462):0.006107821036,(canFam3:0.002330212057,lycPic1:1e-08):0.01592676591):0.01243812138,((felCat8:1e-08,aciJub1:1e-08):1e-08,(panTig1:1e-08,panPar1:1e-08):1e-08):0.01589639157):0.0217141982,(manPen1:1e-08,manJav1:0.00686746487):0.0215312284):1e-08):0.01041570381,((eriEur2:0.09114093359,sorAra2:0.08112770563):0.01050292191,conCri1:0.05377315402):0.0223001751):1e-08):0.00859409459,((((((((((((mm10:0.00232358652,musCar1:1e-08):0.002097257268,musPah1:0.01388372044):0.002713073577,rn6:0.007059247877):0.002124331523,merUng1:0.01422159002):0.001905665585,((criGri1:1e-08,mesAur1:0.003105218717):0.007032163268,micOch1:0.01021702487):1e-08):0.03900644931,nanGal1:0.02967058561):0.02381536129,jacJac1:0.06197044988):0.0111702329,(casCan1:0.02113272244,dipOrd2:0.08626914755):0.01768928343):0.002623950252,((hetGla2:0.01708550742,fukDam1:0.01681286949):0.009080388833,((chiLan1:0.0337217725,octDeg1:0.01485986709):0.007524947277,cavPor3:0.005763341632):0.01133248064):0.1135886058):1e-08,(speTri2:1e-08,marMar1:0.007969655827):0.03280489207):0.01718401584,(oryCun2:0.02950797153,ochPri3:0.06324498488):0.01352059205):0.006644862982,tupChi1:0.0429277312):0.004420399062):1e-08,galVar1:0.04780888374):1e-08,((micMur3:0.004642317048,proCoq1:0.009396355715):0.01472918586,otoGar3:0.07945443379):0.01176453352):0.002469063637,tarSyr2:0.03945297328):0.01184069155,((calJac3:1e-08,aotNan1:0.004757070438):1e-08,(saiBol1:0.002338699103,cebCap1:0.007066272332):1e-08):0.004696848767):1e-08,(((((rheMac8:1e-08,macFas5:0.002294511565):1e-08,macNem1:1e-08):0.00461243671,(papAnu3:0.002307243837,(manLeu1:1e-08,cerAty1:0.002289321238):0.004629339454):0.004638079215):0.002316334538,chlSab2:0.007054590506):0.002318738008,(pilTep1:0.002312103699,(nasLar1:1e-08,(rhiRox1:1e-08,rhiBie1:0.002311463608):1e-08):1e-08):1e-08):0.01182354908):1e-08,nomLeu3:0.009815201152):1e-08,ponAbe2:1e-08):0.002340454296,gorGor5:1e-08):1e-08,(panTro5:1e-08,panPan2:0.002340109081):1e-08,hg38:1e-08);
ADD1	((((((((((((((phaCin1:0.02506363488,sarHar1:1e-08):1e-08,monDom5:1e-08):0.08872666873,((((loxAfr3:1e-08,triMan1:0.1037914423):1e-08,proCap2:1e-08):1e-08,(((chrAsi1:0.0332152548,echTel2:1e-08):0.01448536616,eleEdw1:0.06970821629):0.0056547863,oryAfe1:0.05917318696):1e-08):0.03681922916,(dasNov3:1e-08,choHof2:0.02365216874):1e-08):1e-08):1e-08,((((((((((((oviAri4:1e-08,oviCan1:1e-08):1e-08,capHir2:1e-08):1e-08,panHod1:1e-08):0.02556348637,((bosMut1:1e-08,(bosInd1:1e-08,bosTau8:1e-08):1e-08):0.023652195,bubBub1:0.02348621026):1e-08):1e-08,(odoVir1:1e-08,cerEla1:0.04899025693):1e-08):1e-08,(((((turTru3:1e-08,orcOrc1:1e-08):1e-08,delLeu1:1e-08):1e-08,lipVex1:1e-08):1e-08,phyCat1:0.02365225058):1e-08,(balAcu1:0.02365226307,balMys1:1e-08):1e-08):1e-08):1e-08,susScr11:1e-08):1e-08,(((camFer2:1e-08,camBac1:1e-08):1e-08,camDro1:1e-08):1e-08,vicPac2:1e-08):0.0563625256):1e-08,(((equCab3:1e-08,equPrz1:1e-08):1e-08,equAsi1:1e-08):1e-08,cerSim1:0.02309746724):1e-08):1e-08,((((((myoBra1:1e-08,myoLuc2:1e-08):1e-08,myoDav1:1e-08):1e-08,eptFus1:1e-08):1e-08,minNat1:1e-08):1e-08,desRot1:0.02252953544):0.02365236372,(((pteAle1:1e-08,pteVam2:1e-08):0.02310695501,rouAeg1:1e-08):1e-08,(rhiSin1:1e-08,hipArm1:1e-08):0.02314868585):1e-08):1e-08):1e-08,(((((((lepWed1:1e-08,neoSch1:1e-08):1e-08,odoRosDiv1:1e-08):1e-08,((musFur1:1e-08,enhLut1:1e-08):0.02314405647,ailFul1:1e-08):1e-08):1e-08,(ailMel1:1e-08,ursMar1:1e-08):1e-08):1e-08,(canFam3:1e-08,lycPic1:0.02347716411):1e-08):1e-08,((felCat8:1e-08,aciJub1:1e-08):1e-08,(panTig1:1e-08,panPar1:1e-08):1e-08):1e-08):1e-08,manPen1:0.04985330096):1e-08):1e-08,((eriEur2:0.2698732472,sorAra2:1e-08):1e-08,conCri1:1e-08):1e-08):1e-08):1e-08,((((((((((((mm10:0.02141444244,musCar1:1e-08):1e-08,musPah1:0.02205846885):1e-08,rn6:1e-08):1e-08,merUng1:1e-08):1e-08,((criGri1:1e-08,mesAur1:0.02033530702):1e-08,micOch1:1e-08):1e-08):1e-08,nanGal1:0.04649968402):1e-08,jacJac1:1e-08):1e-08,(casCan1:0.02360923654,dipOrd2:0.04848604138):1e-08):1e-08,((hetGla2:0.0279216621,fukDam1:0.02388585927):1e-08,((chiLan1:1e-08,octDeg1:0.1104852353):1e-08,cavPor3:1e-08):1e-08):1e-08):1e-08,(speTri2:0.02307887722,marMar1:1e-08):1e-08):1e-08,(oryCun2:0.07836617862,ochPri3:1e-08):1e-08):1e-08,tupChi1:1e-08):1e-08):1e-08,galVar1:1e-08):1e-08,((micMur3:0.02388610574,proCoq1:1e-08):1e-08,otoGar3:1e-08):1e-08):1e-08,tarSyr2:1e-08):0.02314451474,((calJac3:0.02643750023,aotNan1:1e-08):1e-08,(saiBol1:1e-08,cebCap1:1e-08):1e-08):1e-08):1e-08,(((((rheMac8:1e-08,macFas5:1e-08):1e-08,macNem1:1e-08):1e-08,(papAnu3:1e-08,(manLeu1:1e-08,cerAty1:1e-08):1e-08):1e-08):1e-08,chlSab2:1e-08):1e-08,((colAng1:0.02261764672,pilTep1:1e-08):1e-08,(nasLar1:1e-08,(rhiRox1:1e-08,rhiBie1:1e-08):1e-08):1e-08):1e-08):1e-08):1e-08,nomLeu3:1e-08):1e-08,ponAbe2:1e-08):1e-08,gorGor5:1e-08):1e-08,(panTro5:1e-08,panPan2:1e-08):1e-08,hg38:1e-08);
ADD2	(((((((((((((sarHar1:0.08564822359,monDom5:0.07868402434):0.7648435473,((((loxAfr3:0.1277617671,triMan1:0.1225967494):0.01441221713,proCap2:0.2125503573):0.05754003532,(((chrAsi1:0.08684665223,echTel2:0.2296342913):0.1254363893,eleEdw1:0.2946362728):0.02646653059,oryAfe1:0.1565105711):0.01743628936):0.103059525,dasNov3:0.3855615467):0.0307168895):1e-08,((((((((((((oviAri4:1e-08,oviCan1:0.01502747097):0.02014844666,capHir2:0.006558295494):0.006526398133,panHod1:0.00663310527):0.02030030064,((bisBis1:0.006385982172,(bosInd1:1e-08,bosTau8:1e-08):1e-08):0.04718683865,bubBub1:1e-08):1e-08):0.04597875353,(odoVir1:0.1172141699,cerEla1:0.0226835071):1e-08):0.2596227171,(((((turTru3:0.005445725783,orcOrc1:1e-08):0.01375533531,delLeu1:0.006814200038):1e-08,lipVex1:0.03248596353):0.02233996345,phyCat1:0.05006057138):0.004684461468,(balAcu1:0.01306125523,balMys1:0.00547316276):0.02325739977):0.04912488386):0.01148810504,susScr11:0.1827472962):0.007543281957,(((camFer2:0.06267818192,camBac1:1e-08):1e-08,camDro1:1e-08):1e-08,vicPac2:0.005401473247):0.06458167196):0.04045921786,(((equCab3:1e-08,equPrz1:1e-08):0.004592085837,equAsi1:0.013683635):0.04436744904,cerSim1:0.06379462449):1e-08):1e-08,((((((myoBra1:0.008446581284,myoLuc2:0.009578386687):1e-08,myoDav1:0.1306047555):0.04151702591,eptFus1:0.05230532441):0.07038797716,minNat1:0.1308029509):0.0849320997,desRot1:0.2148654124):1e-08,(((pteAle1:0.1618161342,pteVam2:0.007285301225):0.01283181413,rouAeg1:0.0244566187):0.2408436312,(rhiSin1:0.08761638844,hipArm1:0.08240602366):1e-08):0.01617561193):0.06669020926):0.07904913412,(((((((lepWed1:0.004534777843,neoSch1:1e-08):0.01709940324,odoRosDiv1:0.01263817095):0.03280799214,((musFur1:0.05983409036,enhLut1:0.01074891686):0.1581651218,ailFul1:0.1404441605):0.06433644339):1e-08,(ailMel1:0.02076947452,ursMar1:0.04839448929):0.09017464254):0.04223398357,(canFam3:0.02754991971,lycPic1:1e-08):0.5102966897):0.01122852396,((felCat8:0.0043217897,aciJub1:1e-08):1e-08,(panTig1:1e-08,panPar1:0.00425318905):1e-08):0.04191282729):0.06364220612,manPen1:0.3227928758):0.08043045326):1e-08,((eriEur2:0.2230755149,sorAra2:0.3135015909):1e-08,conCri1:0.1344794352):0.08559244274):0.07017557013):0.04866147042,((((((((((((mm10:1e-08,musCar1:1e-08):0.03283930218,musPah1:0.02276896682):0.0222351982,rn6:0.06596118241):0.01990319414,merUng1:0.06950792899):1e-08,((criGri1:0.03486896384,mesAur1:0.05737967086):0.02895861407,micOch1:0.07766412387):0.007142105644):0.1320238863,nanGal1:0.1342831515):0.1101535016,jacJac1:0.4411113776):0.1291672678,(casCan1:0.1555521949,dipOrd2:0.330334749):0.005611930247):0.01504302615,((hetGla2:0.05944248633,fukDam1:0.09592078708):0.03993168631,((chiLan1:0.1382326285,octDeg1:0.1510059637):1e-08,cavPor3:0.1724054337):1e-08):0.1313758704):1e-08,(speTri2:0.01569891527,marMar1:0.02607601611):0.2028109465):0.02614035088,(oryCun2:0.1754982568,ochPri3:0.2132687137):0.154302177):0.01239183247,tupChi1:0.1881499495):0.01376907865):0.00792083149,galVar1:0.1503051861):0.01126933204,((micMur3:0.06027571422,proCoq1:0.03649783473):0.03273582126,otoGar3:0.06825133297):0.08129536986):0.0242834338,tarSyr2:0.1070866522):0.0679274416,((calJac3:0.007386779052,aotNan1:0.003619446483):1e-08,(saiBol1:0.0412057114,cebCap1:0.01570502375):1e-08):0.00902747021):0.0216733059,(((((rheMac8:1e-08,macFas5:1e-08):1e-08,macNem1:0.003652402163):1e-08,(papAnu3:0.007418100767,cerAty1:1e-08):1e-08):0.008698769031,chlSab2:0.01352198309):1e-08,((colAng1:0.007441507859,pilTep1:0.003637922045):1e-08,(nasLar1:0.003869415223,(rhiRox1:1e-08,rhiBie1:0.003630051878):0.007288399404):1e-08):0.008652440537):0.01280357815):1e-08,nomLeu3:0.02416098645):1e-08,ponAbe2:0.01059487974):0.004438787166,gorGor5:0.003723302372):1e-08,(panTro5:1e-08,panPan2:1e-08):1e-08,hg38:1e-08);
ADD3	((((((((((((((phaCin1:0.01158978766,sarHar1:0.02431003408):0.005823474755,monDom5:0.02736334126):0.02514159312,ornAna2:0.06769661858):0.05138836057,((((loxAfr3:0.02560896853,triMan1:0.01768385897):1e-08,proCap2:0.05214662172):0.009043838847,(((chrAsi1:0.02711412836,echTel2:0.06278809451):1e-08,eleEdw1:0.05875434412):0.000728512423,oryAfe1:0.02706420737):0.004449809901):0.005939964309,(dasNov3:0.03279063602,choHof2:0.02476589513):0.005272322036):1e-08):0.004560118424,((((((((((((oviAri4:1e-08,oviCan1:1e-08):1e-08,capHir2:1e-08):0.003496361914,panHod1:1e-08):1e-08,(((bisBis1:1e-08,bosMut1:1e-08):1e-08,(bosInd1:1e-08,bosTau8:1e-08):0.001741047995):0.001705186447,bubBub1:0.008936575997):0.001785679638):1e-08,(odoVir1:0.005284108794,cerEla1:0.001744654438):0.001758354561):0.01076746329,(((((turTru3:1e-08,orcOrc1:1e-08):0.001762807045,delLeu1:0.005308697678):0.002572574316,lipVex1:0.007170830581):0.002724277804,phyCat1:0.0125959701):0.001793393478,(balAcu1:0.003560176696,balMys1:0.005400942643):0.001650004437):0.01085026255):0.001774814945,susScr11:0.01430583095):1e-08,(((camFer2:1e-08,camBac1:1e-08):1e-08,camDro1:1e-08):0.005932405349,vicPac2:0.01015594095):0.01411590539):0.01259770555,(((equCab3:1e-08,equPrz1:0.001748927655):1e-08,equAsi1:0.001741142263):0.005153610299,cerSim1:0.02127116514):0.002256720397):0.001716539643,((((((myoBra1:0.001742528628,myoLuc2:1e-08):0.003514719324,myoDav1:0.003492879038):0.004218665074,eptFus1:0.006960193714):0.01593403112,minNat1:0.03600987752):0.005368642485,desRot1:0.05649067396):0.003516219778,(((pteAle1:1e-08,pteVam2:0.007239578704):0.02946542052,rouAeg1:0.0219000629):0.03368903969,(rhiSin1:0.007007985472,hipArm1:0.005361251234):0.009795612705):0.0008235658422):0.001810986616):1e-08,(((((((lepWed1:0.001788693671,neoSch1:0.00528282715):0.003545080536,odoRosDiv1:0.003473925811):0.01056329513,((musFur1:0.001741251509,enhLut1:1e-08):0.005327918163,ailFul1:0.01422065847):0.001676946006):1e-08,(ailMel1:0.001722337058,ursMar1:0.00373089856):0.007418745455):1e-08,(canFam3:0.003515107022,lycPic1:1e-08):0.008837629933):0.007104742998,((felCat8:0.003789182847,aciJub1:1e-08):1e-08,(panTig1:1e-08,panPar1:0.001735520462):1e-08):0.01832118451):0.003546085743,(manPen1:0.00170059706,manJav1:0.007189956372):0.01752753171):0.004498184103):1e-08,((eriEur2:0.05280089469,sorAra2:0.02221435153):0.001101588538,conCri1:0.05408043494):0.006227445437):0.00361694985):0.003664417234,((((((((((((mm10:0.001420615428,musCar1:0.009116223813):0.01213658898,musPah1:0.009582864148):0.01993244346,rn6:0.01951678259):0.01431644741,merUng1:0.04274574498):0.0005226824402,((criGri1:0.01084481288,mesAur1:0.0161648726):0.00353656834,micOch1:0.02174082357):0.008050693606):0.03195935542,nanGal1:0.02170966884):0.007045596508,jacJac1:0.03124775246):0.01210418948,(casCan1:0.0248183281,dipOrd2:0.03273180355):0.006411257347):0.00849763088,((hetGla2:0.02152767825,fukDam1:0.02090444127):0.008351817102,((chiLan1:0.00881145434,octDeg1:0.01811341034):0.001689291184,cavPor3:0.03647202289):0.001569506932):0.01677128282):1e-08,(speTri2:0.005283279493,marMar1:1e-08):0.00567136873):1e-08,(oryCun2:0.02164609773,ochPri3:0.0306986526):0.0146865543):0.003803697823,tupChi1:0.03319355981):0.003020868848):0.003385193733,galVar1:0.02013669208):1e-08,((micMur3:0.01057311295,proCoq1:1e-08):0.005228918009,otoGar3:0.008853903931):0.003547561045):0.001751469028,tarSyr2:0.02060991181):0.008938954011,((calJac3:1e-08,aotNan1:0.003515858038):1e-08,(saiBol1:0.007081536029,cebCap1:0.001749172557):0.001756842946):0.008752440586):0.003126914483,(((((rheMac8:1e-08,macFas5:1e-08):1e-08,macNem1:1e-08):1e-08,(papAnu3:1e-08,(manLeu1:1e-08,cerAty1:1e-08):1e-08):1e-08):1e-08,chlSab2:0.003534482978):0.00529540195,((colAng1:0.003508740413,pilTep1:1e-08):0.001762560313,(nasLar1:0.001754600565,(rhiRox1:0.001791131865,rhiBie1:1e-08):1e-08):1e-08):1e-08):0.008318190557):0.003279143231,nomLeu3:0.01150732952):1e-08,ponAbe2:0.001782071113):0.003551039715,(panTro5:0.001772129741,panPan2:1e-08):1e-08,hg38:0.001770993139);
ADGB	((((((((((((((phaCin1:0.04525328131,sarHar1:0.1348706938):0.06636895634,monDom5:0.1860802771):0.3308688693,((((loxAfr3:0.0283297362,triMan1:0.2035823983):1e-08,proCap2:0.204529268):0.04596320998,(((chrAsi1:0.0979508885,echTel2:0.07893890588):1e-08,eleEdw1:0.1894714203):0.001841628519,oryAfe1:0.07906668299):1e-08):0.09659322848,(dasNov3:0.1840127924,choHof2:0.0669228119):0.1109234074):0.02682909557):1e-08,((((((((((((oviAri4:1e-08,oviCan1:1e-08):0.0125693534,capHir2:0.006189886556):1e-08,panHod1:0.01246177451):1e-08,(((bisBis1:0.006242421485,bosMut1:1e-08):1e-08,(bosInd1:1e-08,bosTau8:1e-08):1e-08):0.0124653975,bubBub1:1e-08):0.01885601629):0.01877695464,(odoVir1:0.006225497218,cerEla1:0.02141194824):0.006656352049):0.03091378169,(((((turTru3:1e-08,orcOrc1:1e-08):0.02597504531,delLeu1:0.006321112933):0.006444123126,lipVex1:0.01955817089):1e-08,phyCat1:0.01947156041):1e-08,(balAcu1:0.01941032213,balMys1:0.006340686384):0.0127598536):0.02886984398):0.01302682241,susScr11:0.1058498282):0.007397594396,(((camFer2:1e-08,camBac1:1e-08):1e-08,camDro1:1e-08):0.008168858372,vicPac2:0.02485196004):0.04879785983):0.07030744837,(((equCab3:1e-08,equPrz1:1e-08):1e-08,equAsi1:0.006099190139):0.03664001374,cerSim1:0.09227203081):0.03926007109):1e-08,((((((myoBra1:1e-08,myoLuc2:0.01213057954):1e-08,myoDav1:0.01238323359):0.03044272379,eptFus1:0.02354530406):0.1133395764,minNat1:0.1412377288):0.07329430578,desRot1:0.1338055866):0.02076381279,(((pteAle1:1e-08,pteVam2:1e-08):0.04893294023,rouAeg1:0.02012056236):0.09467824246,(rhiSin1:0.04173845701,hipArm1:0.07579240529):0.09462547325):1e-08):0.01549518234):0.006736769348,(((((((lepWed1:1e-08,neoSch1:1e-08):1e-08,odoRosDiv1:0.01920128533):0.01207882503,((musFur1:0.03646586712,enhLut1:0.01052216164):0.01748229791,ailFul1:0.03142465515):0.008485714957):0.01974207585,(ailMel1:0.01272567421,ursMar1:0.01841238475):0.03718930817):0.01277095232,(canFam3:0.006403097155,lycPic1:1e-08):0.087249824):0.03300140083,(felCat8:0.006403238769,(panTig1:0.01284651152,panPar1:1e-08):0.006446383202):0.08867244468):0.01652302931,(manPen1:1e-08,manJav1:0.02652100282):0.1207518749):0.008281950697):0.007390575636,((eriEur2:0.2143447658,sorAra2:0.3661096427):0.1150194792,conCri1:0.1494213275):0.0244803588):0.03909675185):0.01954136167,(((((((((((mm10:0.006226114227,musCar1:1e-08):0.01337337595,musPah1:0.03025019831):0.02210214307,rn6:0.0484877825):0.02746747073,((criGri1:0.04741241406,mesAur1:0.0585132031):0.02528656886,micOch1:0.03277406112):0.04369890303):0.1289254873,nanGal1:0.1668419637):0.005051044903,jacJac1:0.2032189035):0.04156778537,(casCan1:0.1014371591,dipOrd2:0.175384511):0.02944960843):0.02677050794,(fukDam1:0.9094445356,(octDeg1:1.085490805,cavPor3:1.431343881):0.2090851602):0.5568581486):1e-08,(speTri2:0.01431123055,marMar1:0.007066569649):0.1266628181):0.006877467489,(oryCun2:0.03335434336,ochPri3:0.06524013296):0.08602888555):0.01349418518,tupChi1:0.06181983345):0.02451534438):1e-08,galVar1:0.09242235335):0.007112108006,((micMur3:0.105838623,proCoq1:0.06168973194):0.001232542915,otoGar3:0.09192409069):0.01184406091):1e-08,tarSyr2:0.1271443501):0.03956874818,((calJac3:0.03891888067,aotNan1:0.01237917293):1e-08,(saiBol1:0.01250382988,cebCap1:0.02510939429):1e-08):0.03177628191):0.01469924403,(((((rheMac8:1e-08,macFas5:1e-08):0.006380847974,macNem1:1e-08):1e-08,(papAnu3:1e-08,(manLeu1:0.01277534557,cerAty1:0.00632614638):0.006480815079):1e-08):1e-08,chlSab2:1e-08):0.0195295233,((colAng1:0.00655413247,pilTep1:0.01304994374):0.006445892834,(nasLar1:1e-08,(rhiRox1:1e-08,rhiBie1:1e-08):1e-08):1e-08):1e-08):0.0193472681):1e-08,nomLeu3:0.01897917953):0.009510713698,ponAbe2:0.01359211729):0.009624139908,gorGor5:0.01933577316):1e-08,(panTro5:0.006252184868,panPan2:1e-08):1e-08,hg38:0.01937544855);
ADGRA1	((((((((((((phaCin1:0.08578019805,sarHar1:1e-08):0.4740449533,((((loxAfr3:0.08032355008,triMan1:0.07447495858):0.01008643386,proCap2:0.1175139054):0.004442793105,(((chrAsi1:0.06982737538,echTel2:0.1707816931):0.01349347809,eleEdw1:0.216871239):0.03080303383,oryAfe1:0.1247326248):0.005307188402):0.2044958739,(dasNov3:0.08517058782,choHof2:0.1521216315):0.1818799797):0.05724513984):0.02334495736,((((((((((((oviAri4:1e-08,oviCan1:0.150535283):0.03725798993,capHir2:0.0290487747):0.020473745,panHod1:0.1040053059):0.01111833229,(((bisBis1:0.01242995906,bosMut1:0.1566767162):1e-08,(bosInd1:0.002771333676,bosTau8:1e-08):0.002776217108):0.01124003423,bubBub1:0.01118030101):0.009043926552):0.00387827401,(odoVir1:0.007855573958,cerEla1:0.05020556936):0.03379348462):0.1312042103,(((((turTru3:1e-08,orcOrc1:0.01749218809):0.008526668367,delLeu1:0.02625340025):0.005108714427,lipVex1:0.05681203709):0.04485888657,phyCat1:0.06429223451):0.008419716086,(balAcu1:0.03855411645,balMys1:0.02902933692):0.0146851865):0.03735026258):0.01317346366,susScr11:0.103160415):0.002759878355,(((camFer2:0.1465821145,camBac1:0.004733113089):1e-08,camDro1:0.00922241011):0.06722699463,vicPac2:0.09983693568):0.3157098247):0.06800419555,(((equCab3:1e-08,equPrz1:0.002830171165):0.003808074334,equAsi1:0.004244749818):0.0632607411,cerSim1:0.09015909025):0.03407252589):1e-08,((((((myoBra1:0.02357994352,myoLuc2:0.004427721011):0.004213354082,myoDav1:0.01297357488):0.005318821522,eptFus1:0.02145265759):0.04278280127,minNat1:0.04750253743):0.03723985316,desRot1:0.1639425107):0.02512135504,(((pteAle1:0.04704877415,pteVam2:0.03219500471):0.06297709417,rouAeg1:0.1744667859):0.1398889358,(rhiSin1:0.07173588112,hipArm1:0.06155120437):0.04171952952):0.017061198):0.02687715727):1e-08,((((((neoSch1:0.05426858551,odoRosDiv1:0.03006553877):0.06088400322,((musFur1:0.06544906084,enhLut1:0.0340698879):0.08384573339,ailFul1:0.07650170838):0.02476777146):1e-08,(ailMel1:0.06703545127,ursMar1:0.02944217064):0.01362233346):0.004895300164,(canFam3:0.00806866201,lycPic1:0.004136420345):0.09328918512):0.02762687304,((felCat8:0.04162732393,aciJub1:1e-08):0.01900778634,(panTig1:0.02011332634,panPar1:1e-08):0.0295982685):0.1423650348):0.04948806546,(manPen1:0.0240615025,manJav1:0.03251922523):0.2363811167):0.006960976073):0.06918464554,((eriEur2:1.025069076,sorAra2:0.2157058636):0.02951849161,conCri1:0.5635701434):0.5925110237):1e-08):0.0335145977,((((((((((((mm10:1e-08,musCar1:0.007958202089):0.008080495684,musPah1:0.005180546615):0.01114128475,rn6:0.06453800299):0.009282249939,merUng1:0.03214548057):1e-08,((criGri1:0.01368837253,mesAur1:0.01306988222):0.007908221485,micOch1:0.01936056004):0.008938068364):0.01638036192,nanGal1:0.06512950802):0.004787427716,jacJac1:0.1075227184):0.01751640792,(casCan1:0.07776843327,dipOrd2:0.2321131337):0.01642315317):0.02064648302,((hetGla2:0.01345802113,fukDam1:0.03633495613):0.01099514514,((chiLan1:0.01751460673,octDeg1:0.01224368698):0.002766474122,cavPor3:0.02375490725):0.009648307009):0.06211964758):0.02706954603,(speTri2:0.0252888464,marMar1:0.002653740068):0.123339204):0.04249097226,(oryCun2:0.139374028,ochPri3:0.1721571993):0.3391882758):0.006357697942,tupChi1:0.09427728145):0.03193516968):1e-08,galVar1:0.349647332):0.07110041262,((micMur3:0.05490360973,proCoq1:0.04932628908):0.06556998664,otoGar3:0.1130419058):0.1027741694):0.1211550782,((calJac3:0.02292253493,aotNan1:0.01439176107):1e-08,(saiBol1:0.03110672824,cebCap1:0.01718788999):1e-08):0.05880421259):0.03042551839,(((((rheMac8:1e-08,macFas5:0.002960709917):1e-08,macNem1:0.005902805809):1e-08,(papAnu3:0.008981404495,(manLeu1:1e-08,cerAty1:1e-08):1e-08):1e-08):0.008452178287,chlSab2:1e-08):0.0005607661762,((colAng1:1e-08,pilTep1:0.008929347967):1e-08,(rhiRox1:0.008899151747,rhiBie1:0.00294444909):0.008918991489):0.01829032505):0.0193543843):0.0132552746,nomLeu3:0.01972240911):0.002925498612,ponAbe2:0.01716559272):0.01047210761,gorGor5:0.01856671272):1e-08,(panTro5:1e-08,panPan2:1e-08):0.006030510742,hg38:0.006036272682);
ADGRA2	((((((((((((((phaCin1:0.04072851382,sarHar1:0.05958640332):0.005980043796,monDom5:0.03432950083):0.3179945368,((((loxAfr3:0.03119891762,triMan1:0.02446027242):0.1225793876,proCap2:0.2708739103):0.002855877767,(((chrAsi1:0.06909025319,echTel2:0.08134743634):0.005553803572,eleEdw1:0.1025061501):0.006405554445,oryAfe1:0.2090109497):0.00192891479):0.04318722295,(dasNov3:0.1353708869,choHof2:0.135178938):0.03016051026):0.002735976278):0.006405590648,((((((((((((oviAri4:0.109340968,oviCan1:0.06562579904):0.1644356285,capHir2:0.05104710474):0.0107519536,panHod1:0.1497878873):0.01203370427,(((bisBis1:0.01004710115,bosMut1:0.01602864138):0.1227665507,bosInd1:0.06993733545):0.007986306962,bubBub1:0.0644752297):0.01512224044):0.002703740807,(odoVir1:0.02862116619,cerEla1:0.02762872812):0.04364024934):0.1410863204,(((((turTru3:0.004381273199,orcOrc1:1e-08):1e-08,delLeu1:0.02409037135):0.002162184423,lipVex1:0.008921555715):0.01326907019,phyCat1:0.03063998966):0.006424795471,(balAcu1:0.04968255629,balMys1:0.01464796082):1e-08):0.05905374638):0.004618624401,susScr11:0.05593466253):0.0384681198,(((camFer2:0.005285797008,camBac1:0.01042461343):1e-08,camDro1:0.02744958922):0.01841253575,vicPac2:0.01935359038):0.02973429257):0.01870257034,((equCab3:0.002364017125,equAsi1:0.001509262134):0.09276805533,cerSim1:0.05459237993):0.01325015918):0.006467819699,((((((myoBra1:0.01240964823,myoLuc2:1e-08):0.005704467363,myoDav1:0.02503625325):0.01142007037,eptFus1:0.0142803201):0.02987157886,minNat1:0.02657581872):0.006176053843,desRot1:0.05281128357):0.008217582416,(((pteAle1:0.006539075019,pteVam2:0.001188516006):0.01168968825,rouAeg1:0.01517055887):0.04655267505,(rhiSin1:0.02013716203,hipArm1:0.01162178824):0.01326235172):0.00962718592):0.01613401501):0.005612666796,(((((((lepWed1:0.003741654731,neoSch1:0.002433980766):0.009149516081,odoRosDiv1:0.01261489034):0.02170132894,((musFur1:0.01644454734,enhLut1:0.009664991466):0.06180047652,ailFul1:0.0260647982):0.005077173694):1e-08,(ailMel1:0.04867484023,ursMar1:0.03715109682):0.04779260434):0.006229523218,(canFam3:0.02943065063,lycPic1:0.004659071858):0.08707117299):0.009148066583,((felCat8:0.004739845417,aciJub1:0.0114359799):1e-08,(panTig1:0.01144220439,panPar1:0.002094008006):0.002065376708):0.0298017971):0.02574224113,(manPen1:0.02458085844,manJav1:0.02926056495):0.08440009026):0.009151329129):0.003455362007,((eriEur2:0.1647283749,sorAra2:0.2996886716):1e-08,conCri1:0.1758568044):0.09336264964):0.0292220296):0.004111985926,((((((((((((mm10:0.01066526533,musCar1:0.005912536611):0.002915501803,musPah1:0.01132465004):0.008301411251,rn6:0.02415029543):0.01793005157,merUng1:0.02710559121):1e-08,((criGri1:0.01493282791,mesAur1:0.02916730238):0.01007728781,micOch1:0.02880307631):0.01014302592):0.05624956269,nanGal1:0.1033824809):0.01950529934,jacJac1:0.1150055616):0.02882840402,(casCan1:0.08621050434,dipOrd2:0.1175035629):0.007496788583):0.007911378501,((hetGla2:0.05731067362,fukDam1:0.06782050239):0.02958584119,((chiLan1:0.03422172949,octDeg1:0.06842337998):0.01338466968,cavPor3:0.1137901652):0.02191423882):0.1082963146):0.002665297622,(speTri2:0.01600667901,marMar1:0.002227120442):0.1722690418):0.0156684508,(oryCun2:0.05531687248,ochPri3:0.1570843686):0.07544341667):0.006023707809,tupChi1:0.2779639578):0.005314112716):1e-08,galVar1:0.1289893154):0.007474800744,((micMur3:0.04735572747,proCoq1:0.01747500758):0.03589318686,otoGar3:0.07787209706):0.02542351551):0.01639250159,tarSyr2:0.2076330987):0.03834528215,((calJac3:0.02674584239,aotNan1:0.01354582402):1e-08,(saiBol1:0.02125483242,cebCap1:0.01660979107):0.004278745226):0.03273195408):0.01973018058,(((((rheMac8:0.001222324153,macFas5:0.002444357992):1e-08,macNem1:0.006126772935):0.002458368671,(papAnu3:0.004910340812,(manLeu1:0.004106680002,cerAty1:0.002450730037):1e-08):0.001222855569):0.002460135808,chlSab2:0.01362002639):0.001217135909,((colAng1:0.01240555201,pilTep1:0.00368829093):0.003663518614,(nasLar1:0.05938405037,(rhiRox1:0.003267321988,rhiBie1:0.01316880115):1e-08):0.05124674689):0.005010011365):0.02380928658):0.009304061235,nomLeu3:0.01373137013):1e-08,ponAbe2:0.02442443238):0.006645186311,gorGor5:0.01252569383):1e-08,(panTro5:0.001221751126,panPan2:0.007583643716):1e-08,hg38:0.007379632074);
ADGRA3	(((((((((((((((phaCin1:1e-08,sarHar1:1e-08):1e-08,monDom5:0.05627150048):1e-08,ornAna2:0.05569204199):1e-08,((((loxAfr3:1e-08,triMan1:1e-08):1e-08,proCap2:0.1845994672):1e-08,(((chrAsi1:1e-08,echTel2:1e-08):1e-08,eleEdw1:0.05569160153):1e-08,oryAfe1:0.0567661872):1e-08):1e-08,(dasNov3:0.0574612835,choHof2:0.05654030469):1e-08):1e-08):1e-08,((((((((((((oviAri4:1e-08,oviCan1:1e-08):1e-08,capHir2:1e-08):1e-08,panHod1:1e-08):1e-08,(((bisBis1:1e-08,bosMut1:1e-08):1e-08,(bosInd1:1e-08,bosTau8:1e-08):1e-08):1e-08,bubBub1:1e-08):0.05569133071):1e-08,(odoVir1:1e-08,cerEla1:1e-08):1e-08):1e-08,(((((turTru3:1e-08,orcOrc1:1e-08):1e-08,delLeu1:1e-08):1e-08,lipVex1:1e-08):1e-08,phyCat1:1e-08):1e-08,(balAcu1:1e-08,balMys1:1e-08):1e-08):0.05569131561):1e-08,susScr11:0.05746085354):1e-08,(((camFer2:1e-08,camBac1:1e-08):1e-08,camDro1:1e-08):1e-08,vicPac2:1e-08):1e-08):1e-08,(((equCab3:1e-08,equPrz1:1e-08):1e-08,equAsi1:1e-08):1e-08,cerSim1:1e-08):1e-08):1e-08,((((((myoBra1:1e-08,myoLuc2:1e-08):1e-08,myoDav1:1e-08):1e-08,eptFus1:1e-08):0.1171394749,minNat1:1e-08):1e-08,desRot1:0.05653966181):1e-08,(((pteAle1:1e-08,pteVam2:1e-08):1e-08,rouAeg1:1e-08):0.1292177795,(rhiSin1:1e-08,hipArm1:10):1e-08):0.05653908551):1e-08):1e-08,(((((((lepWed1:1e-08,neoSch1:1e-08):1e-08,odoRosDiv1:1e-08):1e-08,((musFur1:1e-08,enhLut1:1e-08):1e-08,ailFul1:0.05570225586):1e-08):1e-08,(ailMel1:1e-08,ursMar1:1e-08):0.05746757362):1e-08,(canFam3:1e-08,lycPic1:1e-08):0.336914922):1e-08,((felCat8:1e-08,aciJub1:1e-08):1e-08,(panTig1:1e-08,panPar1:1e-08):1e-08):0.05746778499):1e-08,(manPen1:0.06198612187,manJav1:1e-08):0.05570349541):1e-08):1e-08,((eriEur2:1e-08,sorAra2:1e-08):1e-08,conCri1:0.05654784732):1e-08):1e-08):1e-08,((((((((((((mm10:1e-08,musCar1:1e-08):1e-08,musPah1:1e-08):1e-08,rn6:1e-08):1e-08,merUng1:1e-08):1e-08,((criGri1:0.05390982593,mesAur1:0.05410547396):1e-08,micOch1:0.06221825464):1e-08):1e-08,nanGal1:1e-08):1e-08,jacJac1:0.05410553897):1e-08,(casCan1:1e-08,dipOrd2:0.0541055714):1e-08):1e-08,((hetGla2:0.05335773292,fukDam1:1e-08):1e-08,((chiLan1:1e-08,octDeg1:1e-08):1e-08,cavPor3:1e-08):1e-08):1e-08):1e-08,(speTri2:1e-08,marMar1:1e-08):0.05410562175):0.05654797635,(oryCun2:1e-08,ochPri3:1e-08):1e-08):1e-08,tupChi1:1e-08):1e-08):1e-08,galVar1:0.06095711524):1e-08,((micMur3:0.05570617019,proCoq1:1e-08):1e-08,otoGar3:1e-08):1e-08):1e-08,tarSyr2:1e-08):1e-08,((calJac3:1e-08,aotNan1:1e-08):1e-08,(saiBol1:1e-08,cebCap1:1e-08):1e-08):0.05627694701):1e-08,(((((rheMac8:1e-08,macFas5:1e-08):1e-08,macNem1:1e-08):1e-08,(papAnu3:1e-08,(manLeu1:1e-08,cerAty1:1e-08):1e-08):1e-08):1e-08,chlSab2:1e-08):1e-08,((colAng1:1e-08,pilTep1:1e-08):1e-08,(nasLar1:1e-08,(rhiRox1:1e-08,rhiBie1:1e-08):1e-08):1e-08):1e-08):1e-08):1e-08,nomLeu3:1e-08):1e-08,ponAbe2:1e-08):1e-08,gorGor5:1e-08):1e-08,(panTro5:1e-08,panPan2:1e-08):1e-08,hg38:1e-08);
ADGRB1	((((((((((((((phaCin1:0.01861789821,sarHar1:0.03416935355):0.007935340048,monDom5:0.03612147262):0.1424550102,ornAna2:0.3938650571):0.2368894976,(((triMan1:0.03786836295,proCap2:0.5568805053):0.02384538501,(((chrAsi1:0.08560478914,echTel2:0.2624098196):1e-08,eleEdw1:0.1148918477):0.01015012444,oryAfe1:0.06787858106):0.00461873291):0.06071818081,(dasNov3:0.1838883457,choHof2:0.07130099005):0.037419117):0.01255829031):0.01364060688,((((((((((((oviAri4:0.006801058105,oviCan1:0.0533340127):0.007046841687,capHir2:0.02161365114):1e-08,panHod1:0.03950405679):0.143448494,(((bisBis1:0.009809152663,bosMut1:0.002214289613):1e-08,bosTau8:1e-08):0.0122181075,bubBub1:0.03622627287):0.02663117506):0.007218285273,(odoVir1:0.02651304069,cerEla1:0.01082739866):0.03681689715):0.1350464491,(((turTru3:1e-08,lipVex1:0.01509542331):1e-08,phyCat1:0.06841391698):0.002770717971,(balAcu1:0.03713586925,balMys1:0.01539978087):0.003152473302):0.02857149123):0.007305045931,susScr11:0.07267329093):0.009157549899,(((camFer2:0.1075347326,camBac1:0.01858159399):0.005044322803,camDro1:0.1853550024):1e-08,vicPac2:0.05132386113):0.05317725469):0.02202112647,(equCab3:0.127413837,cerSim1:0.08314281129):0.02200568175):0.004500368439,(((((myoBra1:0.3791943121,myoDav1:0.1223382767):1.04811328,eptFus1:0.02284628272):0.1099277053,minNat1:0.07669894815):0.004459189156,desRot1:0.1029886041):0.01451265116,(((pteAle1:0.01359406193,pteVam2:1e-08):0.01894076905,rouAeg1:0.1033048525):0.08951171759,(rhiSin1:0.1078298053,hipArm1:0.0398252553):0.03894644666):0.01371873931):0.006745685211):0.005586895993,(((((((lepWed1:1e-08,neoSch1:0.01298954999):0.004041334001,odoRosDiv1:0.02254622695):0.42986444,((musFur1:0.02414603232,enhLut1:0.01342390536):0.03709239591,ailFul1:0.5111112093):0.001912966597):1e-08,(ailMel1:0.04322360929,ursMar1:0.9739866948):0.05484657521):0.004712442314,(canFam3:0.002139460628,lycPic1:0.002548654807):0.02459625251):0.0207230427,((felCat8:1e-08,aciJub1:0.1305325685):0.007497580469,(panTig1:1.094164815,panPar1:1e-08):0.005793880185):0.06558339126):0.02233690356,manPen1:0.09505510572):0.01237711834):0.001644834763,((eriEur2:0.1115471511,sorAra2:0.5537533929):1e-08,conCri1:0.04503136769):0.02789377449):0.01293572017):0.01849945702,((((((((((((mm10:0.001646671792,musCar1:0.003307247219):0.005076173418,musPah1:0.04401515625):0.001359810025,rn6:0.06161475824):0.00482687534,merUng1:0.02888219985):0.01058985243,((criGri1:0.05567971803,mesAur1:0.01426399012):1e-08,micOch1:0.06023624333):0.003332874106):0.03108735359,nanGal1:0.01504868495):0.01699214902,jacJac1:0.06192991734):0.02314001094,(casCan1:0.06175985762,dipOrd2:0.06580099691):0.01990545743):0.01237674552,((hetGla2:0.01527722878,fukDam1:0.02955612272):0.01052461319,((chiLan1:0.005151705672,octDeg1:0.03117889121):1e-08,cavPor3:0.03112802013):0.007266967484):0.05737376738):0.01791712067,(speTri2:1e-08,marMar1:0.5799897069):0.07007472439):1e-08,ochPri3:0.207276604):0.006008939739,tupChi1:0.09260473996):1e-08):0.01099587729,((micMur3:0.005884397896,proCoq1:0.009223083669):0.01287777425,otoGar3:0.0515722745):0.02859857856):0.006001352806,tarSyr2:0.05561631196):0.0275768479,((calJac3:0.03335524571,aotNan1:0.02617808063):1e-08,(saiBol1:0.01308234801,cebCap1:0.01315705167):0.00179958907):0.02889477367):0.003013041267,(((((rheMac8:1e-08,macFas5:1e-08):1e-08,macNem1:0.001715291315):1e-08,(papAnu3:0.001718596312,(manLeu1:0.004072369566,cerAty1:0.005140740908):0.003467856712):1e-08):0.005204649365,chlSab2:0.008705879561):0.001608218106,((colAng1:0.008697865328,pilTep1:0.001947624063):1e-08,(nasLar1:1e-08,(rhiRox1:0.01297606512,rhiBie1:1e-08):1e-08):0.005786027199):0.001727195806):0.003237769192):0.003673310057,nomLeu3:0.0199218145):0.005927966849,ponAbe2:1e-08):0.006972617324,gorGor5:0.00528953062):1e-08,(panTro5:1e-08,panPan2:0.01257470069):0.001731190799,hg38:0.001720610095);
ADGRB2	(((((((((((((((phaCin1:10,sarHar1:0.1243036936):1e-08,monDom5:0.01821647623):0.194476453,ornAna2:0.4282975919):0.4030411515,((((loxAfr3:0.0271195536,triMan1:0.02202352622):0.004273346161,proCap2:0.03119400478):0.03135397572,(((chrAsi1:0.04477255806,echTel2:0.09604982308):0.004233667482,eleEdw1:0.05520938749):0.009851671025,oryAfe1:0.0430864263):0.004046929351):0.0328020391,(dasNov3:0.04445882917,choHof2:0.04493811217):0.01548925883):1e-08):1e-08,((((((((((((oviAri4:0.02545947552,oviCan1:0.05210019531):0.04213228321,capHir2:0.00362508731):0.004706050521,panHod1:0.03348171771):0.01162147189,(((bisBis1:0.01504348759,bosMut1:0.001811209714):1e-08,(bosInd1:0.001662844126,bosTau8:0.01950850559):1e-08):1e-08,bubBub1:0.009442762112):0.08438179704):1e-08,(odoVir1:0.003506980074,cerEla1:0.008501310123):0.01546199634):0.05338691268,((((orcOrc1:0.003096505381,delLeu1:0.007694150966):0.003812346367,lipVex1:0.009581497766):0.004039888537,phyCat1:0.01480650398):0.001667614326,(balAcu1:0.007094444693,balMys1:0.006452585332):1e-08):0.03224709687):0.005894567567,susScr11:0.01418880009):0.004910191698,(((camFer2:0.004443327612,camBac1:0.001463181188):1e-08,camDro1:0.01582986598):0.001668675575,vicPac2:0.007229903303):0.02295941387):0.009309771669,(((equCab3:1e-08,equPrz1:1e-08):0.001122217501,equAsi1:0.005053031551):0.01113567659,cerSim1:0.02491191899):0.02001977226):0.002324141597,((((((myoBra1:0.005361097257,myoLuc2:0.004947710658):1e-08,myoDav1:0.01159774789):0.004898845401,eptFus1:0.01653853792):0.01084542598,minNat1:0.02789651934):0.01102391063,desRot1:0.03206704345):0.01204485913,(((pteAle1:0.002945341686,pteVam2:0.004425049279):0.006876324119,rouAeg1:0.009873804239):0.04224699938,(rhiSin1:0.01612191321,hipArm1:0.01180578112):0.008115271453):0.004030745342):0.02439510823):0.001890605156,((((((neoSch1:0.01650328337,odoRosDiv1:0.006024344971):0.005202557822,((musFur1:0.00497799507,enhLut1:0.01384571823):0.01819951901,ailFul1:0.02131965781):0.01282080336):0.004831097641,(ailMel1:0.006968386469,ursMar1:0.00541921179):0.01259336497):0.01031453361,(canFam3:1e-08,lycPic1:0.001491916416):0.0188819265):0.005159603536,((felCat8:1e-08,aciJub1:0.01506841798):1e-08,(panTig1:0.05654272718,panPar1:0.003144709692):0.005248993646):0.02115835308):0.01552208735,(manPen1:0.006273729685,manJav1:0.006484051707):0.02733555069):0.01104197679):0.00774933444,((eriEur2:0.0621648506,sorAra2:0.1055680784):0.009537895936,conCri1:0.06368981278):0.008247458336):0.01419798239):1e-08,((((((((((((mm10:0.003662631666,musCar1:0.006708507626):0.01838794277,musPah1:0.01655930523):0.01242773302,rn6:0.01414551286):0.02194531489,merUng1:0.02078624744):0.01677601262,((criGri1:0.01535356165,mesAur1:0.027058052):1e-08,micOch1:0.03364720719):0.01061513242):0.01177673783,nanGal1:0.03176049604):0.01318612471,jacJac1:0.05442658144):0.01651751765,(casCan1:0.03349424499,dipOrd2:0.06535679791):0.003680144879):0.01266154947,((hetGla2:0.01518459953,fukDam1:0.02321175364):0.009661006648,((chiLan1:0.01352633025,octDeg1:0.04333117):1e-08,cavPor3:0.03052845021):0.005369207204):0.04957041678):0.001210048902,(speTri2:0.008297879572,marMar1:0.01422212567):0.04211213477):0.01878235255,(oryCun2:0.0512971204,ochPri3:0.07288049878):0.02636123971):0.009088113586,tupChi1:0.1033098204):0.009273555989):0.002298519976,galVar1:0.03444803073):0.02455363612,((micMur3:0.01503379018,proCoq1:0.01040440659):0.009706503058,otoGar3:0.02436120375):0.01369908176):0.009345458695,tarSyr2:0.0266689969):0.01355626844,((calJac3:0.00867195885,aotNan1:0.005029937889):0.001552640028,(saiBol1:0.001441111179,cebCap1:0.008670468914):0.003641551898):0.003821762851):0.001440404565,(((((rheMac8:1e-08,macFas5:1e-08):1e-08,macNem1:0.001442219219):0.001439464511,(papAnu3:0.002894536876,(manLeu1:1e-08,cerAty1:0.001441421637):1e-08):1e-08):1e-08,chlSab2:1e-08):1e-08,((colAng1:0.00433510596,pilTep1:1e-08):1e-08,(nasLar1:1e-08,(rhiRox1:1e-08,rhiBie1:1e-08):1e-08):0.001441664311):0.001441789293):0.001445258682):1e-08,nomLeu3:0.01621774362):1e-08,ponAbe2:1e-08):1e-08,gorGor5:0.001455425928):1e-08,(panTro5:1e-08,panPan2:1e-08):0.001436676786,hg38:0.002899565194);
ADGRB3	((((((((((((((phaCin1:0.002899671609,sarHar1:0.01860874929):0.01186698585,monDom5:1e-08):0.03756205302,ornAna2:0.1441671261):0.03832678007,((((loxAfr3:0.02375011748,triMan1:0.009505858923):1e-08,proCap2:0.02054164254):0.01178358555,(((chrAsi1:0.04508898351,echTel2:0.03064759125):0.004549165146,eleEdw1:0.03902125432):1e-08,oryAfe1:0.009876302093):1e-08):0.006038220631,(dasNov3:0.05384589934,choHof2:1e-08):0.01427252075):0.003544066535):0.005426043711,((((((((((((oviAri4:1e-08,oviCan1:0.003080024105):0.01532210628,capHir2:1e-08):1e-08,panHod1:1e-08):1e-08,(((bisBis1:1e-08,bosMut1:1e-08):1e-08,(bosInd1:1e-08,bosTau8:1e-08):1e-08):1e-08,bubBub1:1e-08):1e-08):1e-08,(odoVir1:0.003621870446,cerEla1:0.004945570118):0.01462079809):0.0514364643,(((((turTru3:1e-08,orcOrc1:0.002971554742):1e-08,delLeu1:0.005964072656):1e-08,lipVex1:0.009010788524):1e-08,phyCat1:0.005942380419):1e-08,(balAcu1:0.01354204345,balMys1:0.005956688039):1e-08):0.009292342941):0.005709768713,susScr11:0.03265805762):0.006660539768,(((camFer2:1e-08,camBac1:0.009781101978):1e-08,camDro1:0.009680738388):0.01055230931,vicPac2:0.004701687064):0.04190422208):0.02529381881,(((equCab3:1e-08,equPrz1:1e-08):1e-08,equAsi1:0.005602539498):0.03352948955,cerSim1:0.02650994227):0.02538245838):1e-08,((((((myoBra1:1e-08,myoLuc2:1e-08):1e-08,myoDav1:0.002927153007):0.002931827467,eptFus1:0.009632015001):0.006456954007,minNat1:0.0285135524):1e-08,desRot1:0.03585607252):0.01405059411,(((pteAle1:1e-08,pteVam2:1e-08):0.008962007039,rouAeg1:0.008648987316):0.006674918498,(rhiSin1:0.03001216283,hipArm1:0.01196788751):0.008437214236):0.003076775387):0.003762646154):1e-08,(((((((lepWed1:1e-08,neoSch1:1e-08):1e-08,odoRosDiv1:0.002822424112):0.002808216892,((musFur1:0.00281553418,enhLut1:1e-08):1e-08,ailFul1:0.01177401251):0.002827961895):1e-08,(ailMel1:0.008644803604,ursMar1:1e-08):1e-08):0.00558155941,(canFam3:1e-08,lycPic1:0.002809064105):1e-08):1e-08,((felCat8:1e-08,aciJub1:0.003306603271):1e-08,(panTig1:0.005569210762,panPar1:1e-08):0.002772610572):0.00565079129):0.01664723651,(manPen1:0.009723904419,manJav1:0.009064327053):0.0690218248):1e-08):1e-08,((eriEur2:0.02912012905,sorAra2:0.009923500327):0.01238676119,conCri1:0.03620595847):0.02700659851):0.006545211074):1e-08,((((((((((((mm10:0.008445170161,musCar1:1e-08):0.006378042593,musPah1:0.007933779052):0.006222350559,rn6:0.01748101753):0.01468027661,merUng1:0.03643480695):0.01792272569,((criGri1:0.02374052754,mesAur1:0.03114223848):1e-08,micOch1:0.02807893287):0.02165387325):0.01178410233,nanGal1:0.03743158283):0.01159068719,jacJac1:0.04769180984):0.01842334175,(casCan1:0.02930043865,dipOrd2:0.754618731):0.005861030903):0.008511424531,((hetGla2:0.01543421198,fukDam1:0.06111933694):0.01797189178,((chiLan1:0.02141282716,octDeg1:0.04857147997):1e-08,cavPor3:0.04275582948):0.001237281592):0.02417872932):1e-08,(speTri2:0.003195320639,marMar1:0.00625378496):0.034693783):0.01065548562,(oryCun2:0.02009567285,ochPri3:0.05139076646):0.01520645739):1e-08,tupChi1:0.02150434229):1e-08):0.002931004112,((micMur3:0.005657195423,proCoq1:0.01210410827):0.0204769495,otoGar3:0.02911409803):0.006410239467):0.004533592849,tarSyr2:0.06409177935):0.01255542976,((calJac3:0.005639321585,aotNan1:0.005563033737):1e-08,(saiBol1:0.008360986215,cebCap1:0.005546410524):1e-08):0.01179858861):0.01025094154,(((((rheMac8:1e-08,macFas5:1e-08):0.002780455966,macNem1:1e-08):0.002779540784,(papAnu3:1e-08,(manLeu1:1e-08,cerAty1:0.00568420036):1e-08):1e-08):1e-08,chlSab2:0.002842478018):1e-08,((colAng1:1e-08,pilTep1:0.002796535128):1e-08,(nasLar1:0.003227866373,(rhiRox1:1e-08,rhiBie1:0.008599772431):0.002788080229):1e-08):1e-08):1e-08):1e-08,nomLeu3:1e-08):1e-08,ponAbe2:0.00563893737):1e-08,gorGor5:1e-08):1e-08,(panTro5:1e-08,panPan2:1e-08):1e-08,hg38:0.002860812946);
ADGRD1	((((((((((((((phaCin1:0.02488794926,sarHar1:0.01552206084):0.009627034057,monDom5:0.02316987452):0.2409492972,((((loxAfr3:0.02011271407,triMan1:0.06629675409):1e-08,proCap2:0.1239322501):1e-08,(((chrAsi1:1e-08,echTel2:0.1215929478):0.02025662568,eleEdw1:0.104788427):0.02001204869,oryAfe1:0.07554540861):0.01664401635):0.1040864714,(dasNov3:0.2670884995,choHof2:0.1991145632):0.05606283584):1e-08):1e-08,((((((((((((oviAri4:1e-08,oviCan1:0.00792730937):1e-08,capHir2:1e-08):0.00781630305,panHod1:1e-08):0.007824978841,(((bisBis1:1e-08,bosMut1:1e-08):1e-08,(bosInd1:1e-08,bosTau8:1e-08):1e-08):1e-08,bubBub1:1e-08):1e-08):1e-08,(odoVir1:0.01608635324,cerEla1:1e-08):0.007788630609):0.03818747329,((((turTru3:1e-08,orcOrc1:1e-08):1e-08,delLeu1:0.01592269179):1e-08,lipVex1:0.01617070249):1e-08,(balAcu1:0.09369617374,balMys1:0.02073987122):0.004146223142):0.03682090926):0.01658184688,susScr11:0.04096432302):0.01666358506,(((camFer2:1e-08,camBac1:1e-08):1e-08,camDro1:1e-08):1e-08,vicPac2:0.008064786239):0.01138798584):0.01580341332,(((equCab3:1e-08,equPrz1:1e-08):1e-08,equAsi1:1e-08):0.07091739663,cerSim1:0.07897910237):0.03568227403):1e-08,(((((myoBra1:0.03275237948,myoDav1:1e-08):1e-08,eptFus1:0.01172980075):0.04566224793,minNat1:0.01902045618):1e-08,desRot1:0.09994692508):0.02479699871,(((pteAle1:1e-08,pteVam2:0.01140538393):0.03701275448,rouAeg1:0.02507286092):0.1314630373,(rhiSin1:0.05984268539,hipArm1:0.007615918453):0.05026454672):0.01540657975):0.03437101367):1e-08,(((((((lepWed1:0.007906297125,neoSch1:1e-08):0.02327843978,odoRosDiv1:0.02043925863):0.01937570953,((musFur1:0.007569460788,enhLut1:0.01641347947):0.04017246379,ailFul1:0.04508941836):0.02786753305):0.01287046906,(ailMel1:0.01589515759,ursMar1:1e-08):0.009287058035):0.01007036117,(canFam3:1e-08,lycPic1:1e-08):0.06490102242):0.01637307843,((felCat8:0.01296740689,aciJub1:1e-08):1e-08,(panTig1:1e-08,panPar1:1e-08):0.009418740895):0.05037897619):0.03241446493,manPen1:0.1477880882):0.009227314876):0.00830566613,((eriEur2:0.3427086609,sorAra2:0.235826649):0.09462524813,conCri1:0.1968279062):0.03043640428):0.008689422366):0.009088657355,((((((((((((mm10:1e-08,musCar1:1e-08):1e-08,musPah1:0.008038383517):1e-08,rn6:0.03291231503):0.02409440954,merUng1:0.01633902037):1e-08,((criGri1:1e-08,mesAur1:0.01613627528):1e-08,micOch1:0.0161625099):0.02539296848):0.01995315661,nanGal1:0.02133691843):0.03363879497,jacJac1:0.03825725332):0.04868173634,(casCan1:0.06111637975,dipOrd2:0.07995106078):1e-08):1e-08,((hetGla2:0.1107928069,fukDam1:0.06319991492):0.03803362671,((chiLan1:0.052383682,octDeg1:0.05247500397):1e-08,cavPor3:0.03437947927):1e-08):0.09185916835):1e-08,(speTri2:1e-08,marMar1:1e-08):0.1090397985):0.00919961674,(oryCun2:1e-08,ochPri3:0.2216333802):0.07869193612):1e-08,tupChi1:0.3137952178):1e-08):0.01018164721,galVar1:0.04855177606):1e-08,((micMur3:0.04412701499,proCoq1:0.08104754559):0.03766666205,otoGar3:0.03615008791):0.009023242488):1e-08,tarSyr2:0.1038899769):0.04611612134,((calJac3:0.01899667919,aotNan1:0.02502330951):1e-08,(saiBol1:1e-08,cebCap1:0.008097039932):1e-08):0.02534317413):1e-08,(((((rheMac8:1e-08,macFas5:1e-08):1e-08,macNem1:1e-08):1e-08,(papAnu3:1e-08,(manLeu1:0.008245289832,cerAty1:1e-08):1e-08):1e-08):1e-08,chlSab2:1e-08):1e-08,((colAng1:0.008045617658,pilTep1:0.008070650515):1e-08,(nasLar1:1e-08,(rhiRox1:1e-08,rhiBie1:1e-08):0.00808339225):1e-08):1e-08):0.02469869406):1e-08,nomLeu3:0.04308682641):1e-08,ponAbe2:1e-08):0.0165301327,gorGor5:0.008384098931):1e-08,(panTro5:1e-08,panPan2:1e-08):1e-08,hg38:0.008191751793);
ADGRE1	((((((((((((phaCin1:0.1937554884,monDom5:0.2066160233):0.495160857,((((loxAfr3:0.08001902028,triMan1:0.09746355835):1e-08,proCap2:1e-08):0.1409287279,(((chrAsi1:0.3555753854,echTel2:0.208747985):0.04851460055,eleEdw1:0.445449131):0.004685545909,oryAfe1:0.1976308289):0.005657919124):0.147304991,(dasNov3:0.1338317958,choHof2:0.1725471884):0.09357997605):1e-08):0.02813293299,((((((((((((oviAri4:0.006125549058,oviCan1:0.001564781923):0.006155640823,capHir2:0.007678032343):0.007274175437,panHod1:0.02239976066):0.02682417914,((bisBis1:0.02970288369,bosMut1:0.006783211615):0.003464602069,(bosInd1:1e-08,bosTau8:0.003261432126):0.004119705381):0.02976933566):0.009141655373,cerEla1:0.1078111426):0.1014902895,((((orcOrc1:0.02068929646,delLeu1:0.02881941357):0.006983764018,lipVex1:0.02569179621):0.009827639925,phyCat1:0.04771978125):0.007492641612,(balAcu1:0.008968172829,balMys1:0.01369282037):0.01651647717):0.05939903637):0.0143790606,susScr11:0.2350936507):0.01461445166,(((camFer2:1e-08,camBac1:1e-08):0.001300621836,camDro1:0.001333027769):0.02628023363,vicPac2:0.03205033738):0.1831484904):0.08818556797,(equCab3:0.260519004,cerSim1:0.1468239775):0.0510887889):0.01621893613,((((((myoBra1:0.005092152971,myoLuc2:0.009863904115):0.007821783475,myoDav1:0.01911843257):0.02499063564,eptFus1:0.04925272924):0.03181139931,minNat1:0.1145144033):0.02140261265,desRot1:0.1149642542):0.02730591393,(((pteAle1:0.001636281261,pteVam2:0.01477843415):0.1040630238,rouAeg1:0.2822882683):0.1045914649,rhiSin1:0.178440176):0.02218971054):0.05551715733):1e-08,(((((neoSch1:0.04472232845,((musFur1:0.04225702588,enhLut1:0.01937103084):0.06319021103,ailFul1:0.07041694963):0.02850463019):0.002870007825,(ailMel1:0.03228609469,ursMar1:0.02195874983):0.06420431897):0.03543935247,(canFam3:1e-08,lycPic1:0.00431988706):0.156147401):0.01598673667,(felCat8:0.01578332736,aciJub1:0.008951495888):0.153620623):0.06663331407,(manPen1:0.03124871794,manJav1:0.02339956866):0.1874354166):0.01715507687):0.009874303786,((eriEur2:0.818016314,sorAra2:0.2864575489):0.03263871203,conCri1:0.3391436518):0.04702959905):0.02370834713):0.03475253419,((((((((((((mm10:0.009790349836,musCar1:0.01310740006):0.02573589174,musPah1:0.03781802268):0.02721927055,rn6:0.07418503366):0.04066741143,merUng1:0.1409268757):0.03207586943,(criGri1:0.07420748417,mesAur1:0.05476200566):0.09601944693):0.09505186573,nanGal1:0.1305392405):0.07062156214,jacJac1:0.2187459099):0.06232720322,dipOrd2:0.3925299829):0.04070359805,((hetGla2:0.07976096628,fukDam1:0.1053556785):0.07086102789,((chiLan1:0.09826470812,octDeg1:0.1271352024):0.02092096377,cavPor3:0.3614583714):0.02775024477):0.1570827138):0.01157769619,(speTri2:0.02574373021,marMar1:0.01832400753):0.6352321786):0.02340910794,ochPri3:1.283119023):1e-08,tupChi1:0.5584732104):0.01940166612):0.03342125057,((micMur3:0.2166077912,proCoq1:0.09112336172):0.1322916714,otoGar3:0.213095222):0.03857472762):0.0705555287,tarSyr2:0.1590598197):0.08218695704,((calJac3:0.103157133,aotNan1:0.05306630593):0.002994448212,(saiBol1:0.03587641939,cebCap1:0.03873736096):0.004217992563):0.07807916237):0.04663058942,(((((rheMac8:0.002694482461,macFas5:1e-08):0.003370668642,macNem1:0.02314533594):0.01222175695,(papAnu3:0.05121302054,(manLeu1:0.007658547937,cerAty1:0.06723363415):0.02669620688):0.001682940828):0.006344785324,chlSab2:0.08667691573):0.01215835799,(pilTep1:0.06421839724,nasLar1:0.02457217262):1e-08):0.06349757066):0.03094888691,nomLeu3:0.02517696358):0.0127756749,ponAbe2:0.02631085442):0.00713171173,gorGor5:0.02163182818):0.00278779128,(panTro5:0.003892082059,panPan2:0.003735574915):0.006629585261,hg38:0.01602248694);
ADGRE2	((((((((((monDom5:1.321535595,((((loxAfr3:0.1454196072,triMan1:0.2094972827):0.02823868456,proCap2:0.2112795379):0.05581686523,((chrAsi1:0.4325309607,echTel2:0.3701244704):0.0007656429727,oryAfe1:0.2390447286):0.01087229919):0.2069382387,(dasNov3:0.3713028578,choHof2:0.4630454801):0.08037905333):2.438925095e-05):0.009725710282,((((((((((((oviAri4:0.01110636195,oviCan1:0.0136069146):0.02811599888,capHir2:0.02533823088):0.01423657586,panHod1:0.04674950099):0.01289647593,(bosMut1:0.3448599153,(bosInd1:0.4491693485,bosTau8:0.03906870446):1e-08):0.02273563583):0.02393892826,(odoVir1:0.1132181538,cerEla1:0.5622869108):0.01171202365):0.1426875761,((turTru3:0.9135061091,phyCat1:0.1017259433):1e-08,(balAcu1:0.03017831143,balMys1:0.0111788366):0.006388254934):0.4082415292):0.01656555691,susScr11:0.2564896577):0.01552086446,vicPac2:0.2357948655):0.0849670427,((equPrz1:0.1281519937,equAsi1:0.0876576495):0.1478212423,cerSim1:0.2145212738):0.01546132907):1e-08,((((((myoBra1:0.4515121824,myoLuc2:0.03296258101):1e-08,myoDav1:0.02625574495):0.1409606416,eptFus1:0.3098099309):0.2468709779,minNat1:0.2124277126):0.06140519787,desRot1:0.2510593302):0.1421893426,((pteAle1:0.8674427618,pteVam2:0.4026419631):1e-08,(rhiSin1:0.328663636,hipArm1:0.2828848846):0.1112393375):1e-08):0.1087598475):0.0342542105,((((((neoSch1:0.09893551076,odoRosDiv1:0.8623476576):1e-08,(musFur1:0.2543886779,ailFul1:0.6682559516):1e-08):0.03706160056,(ailMel1:0.7510213551,ursMar1:0.1505389526):0.005055800343):0.00606084785,(canFam3:1e-08,lycPic1:0.01211341042):0.3160961422):1e-08,((felCat8:0.0130048076,aciJub1:0.01710102215):0.1002389395,(panTig1:0.008615870279,panPar1:0.004328266415):0.02828804772):0.2098957786):0.3862828293,manJav1:0.613057737):1e-08):0.08941503975,(eriEur2:0.5534669046,conCri1:0.5062679915):0.1089256053):0.04852348258):0.07460973834,(((((merUng1:0.6913562121,casCan1:0.2280430424):1e-08,(hetGla2:0.2321204474,(octDeg1:0.292541672,cavPor3:0.3206127041):0.08859062651):0.2153657409):0.3119807214,(speTri2:0.07943208447,marMar1:0.06637672501):0.2243303174):0.04020359306,(oryCun2:0.2520655486,ochPri3:0.187952123):0.1268138213):1e-08,tupChi1:0.5474597063):0.05329744296):0.02483324834,(micMur3:0.5009326116,proCoq1:0.08466437735):0.2732536972):0.02157556844,tarSyr2:0.3836477563):0.1982100938,((calJac3:0.05000156259,aotNan1:0.03993804222):1e-08,(saiBol1:0.07148653848,cebCap1:0.05355478067):0.02981962001):0.4120956824):0.0589670621,((((macFas5:1e-08,macNem1:0.01431976885):0.01445825387,(papAnu3:0.01858445997,cerAty1:0.03155260577):0.01287585673):0.0113767931,chlSab2:0.03163995809):0.004944247673,((colAng1:0.1150679078,pilTep1:1e-08):0.009497837074,(nasLar1:0.01850321225,(rhiRox1:0.01731459869,rhiBie1:0.002848912039):0.004953984331):0.009454403119):0.01265497423):0.05384623704):0.04568878859,ponAbe2:0.262070688):0.01638000301,gorGor5:0.1766768924):0.01387227465,(panTro5:1e-08,panPan2:0.01086869114):0.0104588407,hg38:0.02140700718);
ADGRE3	((((((((((((phaCin1:0.1462783411,monDom5:0.1930145845):0.5677072377,((((loxAfr3:0.1071963671,triMan1:0.04916299379):0.02241472755,proCap2:0.2629059827):0.006014395743,(((chrAsi1:0.2244058091,echTel2:0.1723616419):0.02874510366,eleEdw1:0.1836964272):0.02272890108,oryAfe1:0.1350236658):0.02185073963):0.06286153484,choHof2:0.2629240592):0.01321803957):1e-08,((((((((((((oviAri4:1e-08,oviCan1:0.004646330578):0.01729213707,capHir2:0.02530209395):0.009998076058,panHod1:0.04671383115):0.0145196998,(((bisBis1:0.004190009293,bosMut1:0.01033595088):0.005118195597,(bosInd1:2.330473902,bosTau8:0.002834009785):0.0004080808914):0.01326472636,bubBub1:0.02812471907):0.02871263698):0.01881760138,(odoVir1:1e-08,cerEla1:0.03534453136):0.07790954546):0.07549973856,(((((turTru3:0.01874154012,orcOrc1:0.007357709437):0.04660116826,delLeu1:0.03406112483):0.0170348412,lipVex1:0.04038451566):0.01804774969,phyCat1:0.0478525807):0.00106310903,(balAcu1:0.03991794483,balMys1:0.03987881769):0.03182309755):0.04690403763):0.02545941182,susScr11:0.1280167751):0.01067321468,(((camFer2:0.002153562836,camBac1:1e-08):0.003283615235,camDro1:0.003167101279):0.01023763943,vicPac2:0.02549107338):0.08062432716):0.05295937656,(((equCab3:0.004453697039,equPrz1:0.001693553209):0.008040935574,equAsi1:0.01088379505):0.2381134847,cerSim1:0.08444714429):0.04698529906):2.661174278e-05,((((((myoBra1:0.02554408647,myoLuc2:0.01848338418):1e-08,myoDav1:0.01050021849):0.03508014236,eptFus1:0.05214730866):0.05615209711,minNat1:0.1585307956):0.02163456987,desRot1:0.1798013671):0.005955449688,(((pteAle1:0.006046058542,pteVam2:0.002290645103):0.03921373902,rouAeg1:0.03344634963):0.06254699734,(rhiSin1:0.07841126735,hipArm1:0.06254133574):0.04046975822):0.00455487789):0.04323719074):0.01509787901,(((((((lepWed1:0.02556095257,neoSch1:0.01163157658):0.03230359136,odoRosDiv1:0.03139219621):0.0354682236,((musFur1:0.01165399595,enhLut1:0.01770514857):0.03580639019,ailFul1:0.05975813763):0.01276789738):0.04605545312,(ailMel1:0.02952016156,ursMar1:0.02528046472):0.064466371):0.02159727484,(canFam3:0.002246690271,lycPic1:0.007860441187):0.1084372818):0.01860165133,((felCat8:0.02247343054,aciJub1:0.02441241519):0.0009451500496,(panTig1:1e-08,panPar1:0.004671399448):0.08982668212):0.1137154845):0.06864090247,manPen1:0.1621955272):0.001411673245):0.0135679691,(eriEur2:0.4345364188,conCri1:0.3172312612):0.08585207094):0.03051269419):0.007098979049,(((((jacJac1:0.2714511991,(casCan1:0.1901458364,dipOrd2:0.1850374303):0.05919765359):0.08511173394,((hetGla2:0.1934713108,fukDam1:0.4799876293):0.1016198539,(chiLan1:1e-08,octDeg1:1e-08):1.285008742):1e-08):0.009892968267,(speTri2:0.01923499782,marMar1:0.02293251013):0.2318955294):0.00101798296,ochPri3:0.7757699438):0.03561550751,tupChi1:0.2914192402):0.01267646106):0.02190624959,(proCoq1:0.08892706755,otoGar3:0.1015152494):0.03295843518):0.0004958704547,tarSyr2:0.183125984):0.06184341789,((calJac3:0.01405011985,aotNan1:0.0258914774):1e-08,(saiBol1:0.03598260284,cebCap1:0.04490544897):0.003342241283):0.06192565609):0.01989243302,(((((rheMac8:0.00236779191,macFas5:0.005552569576):0.002366702457,macNem1:0.04135079343):1e-08,(papAnu3:0.002033818996,(manLeu1:0.005590443516,cerAty1:0.02115109573):0.002180000271):0.006108110048):1e-08,chlSab2:0.01381307601):0.01229061485,((colAng1:0.0029186849,pilTep1:0.01296394864):0.002932375813,(nasLar1:0.1251637768,(rhiRox1:0.002060476676,rhiBie1:0.004518604872):0.0933425553):1e-08):0.02058559347):0.04040740971):0.0352642196,nomLeu3:0.01693329845):0.00311931962,ponAbe2:0.0170368743):0.01370483534,gorGor5:0.01487546129):1e-08,(panTro5:0.002601684102,panPan2:0.007092557064):0.005780633754,hg38:0.01000112303);
ADGRE5	((((((((((((phaCin1:0.1748139017,sarHar1:0.2483609778):0.06973787016,monDom5:0.2133156797):0.6795859592,((((loxAfr3:0.1092450442,triMan1:0.1907364845):0.01716241233,proCap2:0.2898348528):0.05299580982,(((chrAsi1:0.2902808878,echTel2:0.4812927779):1e-08,eleEdw1:0.4958024828):0.03613796491,oryAfe1:0.1299107341):0.0444857531):0.1026458564,(dasNov3:0.3144581281,choHof2:0.2056991348):0.04790265716):0.01046290052):0.01987617255,((((((((((((oviAri4:0.01076455644,oviCan1:0.01884058466):0.01714186577,capHir2:0.01998244268):0.01067216219,panHod1:0.02077139153):0.0238848297,(((bisBis1:0.00511935589,bosMut1:0.006076403028):0.001897766809,(bosInd1:1e-08,bosTau8:0.004242910675):0.00562297182):0.0125732381,bubBub1:0.02906183499):0.01785858473):0.01572134819,(odoVir1:0.02354455785,cerEla1:0.04290134057):0.02175824702):0.1917433026,(((((turTru3:0.03179170361,orcOrc1:0.01293892758):0.01341276508,delLeu1:0.02595980238):0.01469824712,lipVex1:0.0296201234):0.01219335567,phyCat1:0.03155842407):0.00924635483,(balAcu1:0.02211047948,balMys1:0.00702491642):0.01684937956):0.1044001185):0.01769724618,susScr11:0.2096566004):0.01680039567,(camBac1:0.08496633786,vicPac2:0.005226882348):0.1889377567):0.05844418688,((equCab3:0.02262214391,equAsi1:0.01023242398):0.1505682625,cerSim1:0.1781731011):0.07956664833):0.03366693562,(((((myoLuc2:0.06476893848,myoDav1:0.1140043563):0.03246437678,eptFus1:0.1220868624):0.1442370821,minNat1:0.2134652545):0.05903958682,desRot1:0.2630778465):0.07001736946,(((pteAle1:0.009440644806,pteVam2:0.0175584857):0.07488976563,rouAeg1:0.08393973153):0.3183669941,(rhiSin1:0.2125634778,hipArm1:0.1632430548):0.07822815846):0.0218878415):0.09068610012):0.0001935881038,((((((neoSch1:0.03160545381,odoRosDiv1:0.0517712918):0.04165908638,((musFur1:0.03007744406,enhLut1:0.02787551382):0.08151925291,ailFul1:0.1236148818):0.0376913256):0.008824732102,(ailMel1:0.05421133821,ursMar1:0.04093411097):0.10332275):0.03349096323,(canFam3:0.01881362284,lycPic1:0.005740103859):0.1506439971):0.04539357521,((felCat8:0.03583440511,aciJub1:0.02713839932):0.00958361188,(panTig1:0.03873029437,panPar1:0.02341914154):0.01356742639):0.1640624139):0.066746889,manJav1:0.2095070959):0.01951910045):0.01715736465,((eriEur2:0.6585721044,sorAra2:0.4729073541):0.02716844633,conCri1:0.2638800486):0.03231048804):0.03922251185):0.0512463971,((((((((((((mm10:0.02389666938,musCar1:0.02929902864):0.02220985983,musPah1:0.04060501979):0.07524135412,rn6:0.1288259328):0.09860226911,merUng1:0.2156417198):0.02931424543,((criGri1:0.1100539282,mesAur1:0.07429615064):0.05525549406,micOch1:0.1402125168):0.08634526385):0.1580985824,nanGal1:0.189932598):0.08734322826,jacJac1:0.2902137744):0.1163746533,(casCan1:0.1446656364,dipOrd2:0.4125591458):0.1509595158):0.06846230321,((hetGla2:0.09039770347,fukDam1:0.1301481158):0.05833242629,((chiLan1:0.08035798803,octDeg1:0.1942238814):0.02243658602,cavPor3:0.2587392535):0.02674140958):0.2410571049):0.02967801838,(speTri2:0.02495238137,marMar1:0.01670457255):0.2932597942):0.04632577811,(oryCun2:0.180824244,ochPri3:0.2892686204):0.1113982601):0.04271784651,tupChi1:0.3339033096):0.01847797599):0.02673352582,galVar1:0.212878677):0.05204444887,((micMur3:0.1040772045,proCoq1:0.2436865723):0.1064763987,otoGar3:0.2139208801):0.05618229962):0.1524055413,((calJac3:0.03918924228,aotNan1:0.02806550605):0.002896450998,(saiBol1:0.04247202035,cebCap1:0.0343503207):0.01407332005):0.06400019318):0.03444006001,(((((rheMac8:0.03110486747,macFas5:0.001402752942):1e-08,macNem1:0.03564883588):0.001362906178,(papAnu3:0.00559583997,(manLeu1:0.009969567533,cerAty1:0.004313575677):0.003975444848):0.005312323976):0.01259224845,chlSab2:0.01373710175):0.004213713272,((colAng1:1e-08,pilTep1:0.01082416507):1e-08,(nasLar1:1e-08,(rhiRox1:1e-08,rhiBie1:0.001496766431):0.007387911333):1e-08):0.007449337426):0.02603212126):0.01840644686,nomLeu3:0.04415849012):0.01743334764,ponAbe2:0.02982562086):0.01346854909,panPan2:0.007181274166,hg38:0.005883948578);
ADGRF1	(((((((((((((((phaCin1:0.096714429,sarHar1:0.1046881519):0.03572951169,monDom5:0.09099167164):0.1874442668,ornAna2:0.5247189577):0.2089239129,((((loxAfr3:0.07005293837,triMan1:0.07630201351):1e-08,proCap2:0.2311588252):0.02948183951,(((chrAsi1:0.1218888527,echTel2:0.2308532034):0.01546689884,eleEdw1:0.2017214985):0.007479578479,oryAfe1:0.09777039923):0.009739646936):0.04279633063,(dasNov3:0.08489725993,choHof2:0.1085605536):0.03837352901):0.005216135903):0.01107028266,((((((((((((oviAri4:0.002318324316,oviCan1:0.002387749662):0.01404420281,capHir2:0.01390458725):0.01213366354,panHod1:0.01807470166):0.03523737007,(((bisBis1:0.01079664486,bosMut1:0.006645484142):0.00335450881,(bosInd1:1e-08,bosTau8:0.001152390408):0.003074250069):0.02366671176,bubBub1:0.02806673733):0.02842268898):0.01123693785,(odoVir1:0.02203718243,cerEla1:0.02247784327):0.03645818774):0.1741738489,(((((turTru3:0.01380268777,orcOrc1:0.00726746618):0.01064602442,delLeu1:0.01711733173):0.006544559766,lipVex1:0.03066778697):0.01100427751,phyCat1:0.05392818802):0.004223370902,(balAcu1:0.02246278021,balMys1:0.01657927509):0.004421824096):0.06040999252):0.0395993911,susScr11:0.1645047577):0.0155990257,(((camFer2:0.001167587164,camBac1:1e-08):0.004520584608,camDro1:0.006021623854):0.0301679762,vicPac2:0.02214590495):0.1284137797):0.05010060188,(((equCab3:0.003447787849,equPrz1:1e-08):0.004115124891,equAsi1:0.006321683755):0.08989666906,cerSim1:0.06401113662):0.02322528299):0.004774618341,((((((myoBra1:0.007342739198,myoLuc2:0.01156786559):0.001356230041,myoDav1:0.01654370237):0.01164751566,eptFus1:0.02729076979):0.02670915695,minNat1:0.07739905177):0.01060442041,desRot1:0.09525845127):0.029418273,(((pteAle1:0.008823590892,pteVam2:0.007524449275):0.03289314752,rouAeg1:0.05468318371):0.05985602846,(rhiSin1:0.06010537734,hipArm1:0.08505436574):0.0449135907):1e-08):0.01383276217):0.001991001408,(((((((lepWed1:0.01773717757,neoSch1:0.0236354678):0.0205814938,odoRosDiv1:0.03234819469):0.02321783176,((musFur1:0.01666780903,enhLut1:0.02019576222):0.02981286401,ailFul1:0.0525772542):0.01410136706):0.004092644477,(ailMel1:0.02997173933,ursMar1:0.02018125048):0.02501927801):0.02025077174,(canFam3:1e-08,lycPic1:0.002307398259):0.06459267161):0.0179807509,((felCat8:0.009032038201,aciJub1:0.008633088717):0.006755319899,(panTig1:0.008144811467,panPar1:0.004731435612):0.005805288185):0.06816316913):0.05664746541,(manPen1:0.007851847902,manJav1:0.02582975121):0.1837584262):0.0144096226):0.01335282551,((eriEur2:0.2705733311,sorAra2:0.1626061559):0.01351173677,conCri1:0.1296147404):0.02225689531):0.01681409934):0.01561611742,((((((((((((mm10:0.01626936926,musCar1:0.0156223855):0.01847795551,musPah1:0.02446657148):0.03482769089,rn6:0.09491045841):0.05000050475,merUng1:0.1083310685):0.01930176609,((criGri1:0.04026956913,mesAur1:0.0594917235):0.02994537647,micOch1:0.1336794935):0.02225187029):0.07908197746,nanGal1:0.1519993961):0.05018930053,jacJac1:0.219400184):0.03155954166,(casCan1:0.1467148803,dipOrd2:0.3135390075):0.02270065769):0.01194570273,((hetGla2:0.06628946923,fukDam1:0.08636328812):0.05266885537,((chiLan1:0.1007026374,octDeg1:0.1701109805):0.02754279341,cavPor3:0.1438227853):0.02826751353):0.230072478):0.01270338316,(speTri2:0.02284330644,marMar1:0.01932211735):0.1701838884):0.03720807423,(oryCun2:0.08080261133,ochPri3:0.1812848458):0.1000391776):0.02645149651,tupChi1:0.131011426):0.008109324677):1e-08,galVar1:0.134439116):0.01011559126,((micMur3:0.06872538143,proCoq1:0.04077743431):0.05847006417,otoGar3:0.1354691569):0.04008485133):0.02618122717,tarSyr2:0.119391762):0.0307565506,((calJac3:0.03151743967,aotNan1:0.01130745136):0.0009649267869,(saiBol1:0.02113327707,cebCap1:0.02530340098):0.007982273214):0.03450801363):0.01547584835,(((((rheMac8:0.001140666018,macFas5:1e-08):0.00114055384,macNem1:0.002281283947):0.003437808775,(papAnu3:0.001182634235,(manLeu1:0.009520039222,cerAty1:0.006892149963):1e-08):1e-08):0.005248690973,chlSab2:0.008224235525):0.008985563882,((colAng1:0.01131805937,pilTep1:0.01639437346):0.002248436344,(nasLar1:0.005422843548,(rhiRox1:1e-08,rhiBie1:1e-08):0.007123529106):0.01148941):0.01177149603):0.03849956749):0.01642116318,nomLeu3:0.01636356902):0.01014036578,ponAbe2:0.01976530235):0.01523338764,gorGor5:0.01037662242):0.00466848864,(panTro5:1e-08,panPan2:0.003425941208):0.001117657569,hg38:0.01034358169);
ADGRF2	(((((((((((((phaCin1:0.1878997108,sarHar1:0.4508071483):0.0839346155,monDom5:0.4323463341):1.160120604,((((loxAfr3:0.1650048844,triMan1:0.2517136408):1e-08,proCap2:0.2880712357):0.03014321186,(((chrAsi1:0.2382314576,echTel2:0.406661371):0.00435647531,eleEdw1:0.4395838685):0.04587251289,oryAfe1:0.1550851056):0.01648172191):0.3478778366,(dasNov3:0.2464041936,choHof2:0.1730513943):0.3697664435):1e-08):0.05578956561,((((((((((((oviAri4:0.002395617138,oviCan1:0.005031714115):0.007085571731,capHir2:0.05135399542):0.02512329622,panHod1:0.03808808622):0.06557649919,(((bisBis1:0.005468720838,bosMut1:0.002712243674):0.002720518421,(bosInd1:1e-08,bosTau8:1e-08):0.01098687557):0.04381437839,bubBub1:0.04064976098):0.03223582617):0.01507408716,(odoVir1:0.08456506358,cerEla1:0.07448656683):0.07090469457):0.1404708493,(((((turTru3:0.04577924844,orcOrc1:1e-08):1e-08,delLeu1:1e-08):1e-08,lipVex1:0.04539180443):1e-08,phyCat1:0.1609460245):0.03012064631,(balAcu1:0.1129218227,balMys1:0.1730554738):0.1811288378):10):0.04127293904,susScr11:0.56180734):0.03831174256,(((camFer2:0.002219394505,camBac1:0.004443372987):1e-08,camDro1:0.002220968426):0.02801171704,vicPac2:0.02501108803):0.3186797702):0.1240134183,(((equCab3:0.008240188281,equPrz1:0.002891059899):0.03227626091,equAsi1:0.01655269069):0.09053561827,cerSim1:0.1337376424):0.02824837143):0.007183406198,((((((myoBra1:0.03761538587,myoLuc2:0.01977993274):0.004963341489,myoDav1:0.08411509394):0.02719457776,eptFus1:0.04237544125):0.05878827615,minNat1:0.1470527032):0.05031207641,desRot1:0.2955957913):0.1994148429,(((pteAle1:0.011243854,pteVam2:0.005838465307):0.03953712789,rouAeg1:0.1090814635):0.109976823,(rhiSin1:0.1237409394,hipArm1:10):0.07343115839):0.02803809696):0.03451355837):0.007781575687,(((((((lepWed1:0.02434846921,neoSch1:0.009181479316):0.0252455783,odoRosDiv1:0.03870295874):0.02225631106,((musFur1:0.05075522504,enhLut1:0.0281585658):0.07945016641,ailFul1:0.0960516503):0.03993864589):0.009381636654,(ailMel1:0.02854181401,ursMar1:0.04098468501):0.06487658684):0.04267269135,(canFam3:0.00225880595,lycPic1:0.001906298158):0.1318648411):0.02049119265,((felCat8:0.1346310099,aciJub1:1e-08):0.005440166594,(panTig1:0.005473100628,panPar1:0.004680047856):0.00394742207):0.1560159307):0.1505442364,(manPen1:0.08220660429,manJav1:0.05918408425):0.2818721141):1e-08):0.04322825147,((eriEur2:0.4735231044,sorAra2:0.3067379251):0.03395197182,conCri1:0.4417096212):0.1210400131):0.005037255396):0.03896255878,((((((((((((mm10:0.01067456825,musCar1:0.01429386801):0.04346455974,musPah1:0.08871017175):0.1275316061,rn6:0.1379114022):0.1760844727,merUng1:0.2957778533):0.02904732962,((criGri1:0.09012792297,mesAur1:0.09762189143):0.04686511508,micOch1:0.1995390308):0.06460721737):0.2007707266,nanGal1:0.3708887716):0.06302587864,jacJac1:0.4382675876):0.09041484967,dipOrd2:0.5039569849):0.06673949362,((hetGla2:0.1140819479,fukDam1:0.1829929143):0.1124816568,((chiLan1:0.1298693375,octDeg1:0.2666228834):0.05868335602,cavPor3:0.3002654335):0.2763835459):0.2746330923):0.08536084325,(speTri2:0.02349954339,marMar1:0.02387212683):0.1698303828):0.04100011673,(oryCun2:0.1243439421,ochPri3:0.2508449671):0.1191095054):0.007872711368,tupChi1:0.4351941073):1e-08):0.02757015408,((micMur3:0.1039633795,proCoq1:0.05680710351):0.05162955155,otoGar3:0.1397481187):0.04388134072):0.005905869104,tarSyr2:0.1980342459):0.0882294461,((calJac3:0.0213737145,aotNan1:0.02355517655):1e-08,(saiBol1:0.0295241441,cebCap1:0.034657843):0.01778341384):0.0627718749):0.02696139569,(((((rheMac8:0.002030982968,macFas5:0.002025911863):1e-08,macNem1:0.002025535196):0.006130287022,(papAnu3:0.008058341463,(manLeu1:0.008065648306,cerAty1:0.008113097819):1e-08):1e-08):0.002001780262,chlSab2:0.01426559963):0.004037714933,((colAng1:0.02032703495,pilTep1:0.01817131574):0.004417904201,(rhiRox1:0.007464135034,rhiBie1:0.008730230545):0.01646664258):0.002000648348):0.03823112223):1e-08,nomLeu3:0.03842287061):0.006433895176,ponAbe2:0.01847425398):0.01274933403,gorGor5:0.01030123415):0.006057609599,(panTro5:0.002000216288,panPan2:0.002004607228):0.002112023146,hg38:0.01621296549);
ADGRF3	(((((((((((((((phaCin1:0.2670289509,sarHar1:0.2756491873):0.07532357747,monDom5:0.2290373587):0.3688950965,ornAna2:0.9169250595):0.5610708149,((((loxAfr3:0.1071008004,triMan1:0.5178158653):0.02011719422,proCap2:0.337602177):0.07323168306,(((chrAsi1:0.2825112236,echTel2:0.4375342572):0.05978122653,eleEdw1:0.5452819753):0.02263612952,oryAfe1:0.2084623893):0.02416591567):0.1946598812,(dasNov3:0.3010508283,choHof2:0.2543750486):0.2269816999):0.01807607414):0.07189816312,((((((((((((oviAri4:0.02613250409,oviCan1:0.0419770129):0.03404755574,capHir2:0.03156626229):0.01638117574,panHod1:0.04347747803):0.02289828956,(((bisBis1:0.003742360239,bosMut1:0.005636685416):0.007474399854,(bosInd1:1e-08,bosTau8:1e-08):0.007515766655):0.02727488728,bubBub1:0.0343549441):0.02943793166):0.03307676763,(odoVir1:0.03073752108,cerEla1:0.04168671188):0.06584998473):0.1970651178,((((turTru3:0.07600926306,orcOrc1:0.01520058082):0.04115974266,delLeu1:0.04866326736):0.01518570392,lipVex1:0.06207343501):0.04098189648,(balAcu1:0.1237930818,balMys1:0.02305081355):0.01824759931):0.1212237594):0.02207114031,susScr11:0.2797738478):0.03991556254,(((camFer2:0.001655199298,camBac1:1e-08):0.003048605446,camDro1:0.001927819539):0.03355487373,vicPac2:0.04156415828):0.2006842006):0.08486690468,(((equCab3:1e-08,equPrz1:0.003262458074):0.01245786792,equAsi1:0.01532031246):0.1805212277,cerSim1:0.1486723236):0.1482551691):0.02128261768,((((((myoBra1:0.01305637355,myoLuc2:0.02100556561):0.01766640243,myoDav1:0.07613243992):0.0677660657,eptFus1:0.07912692084):0.09189355391,minNat1:0.1987636728):0.02469787108,desRot1:0.3961054926):0.05595035204,(((pteAle1:0.01536697013,pteVam2:0.02325648968):0.04247926725,rouAeg1:0.408366686):0.208912918,(rhiSin1:0.1387853264,hipArm1:0.1459920847):0.08346858362):0.02444604666):0.07106189063):0.002148981002,(((((((lepWed1:0.05511678055,neoSch1:0.04096442295):0.04013733592,odoRosDiv1:0.1077871898):0.06907510932,((musFur1:0.0431024627,enhLut1:0.04813072143):0.1204177019,ailFul1:0.1070958776):0.03755091462):0.0272136873,(ailMel1:0.02405756046,ursMar1:0.02587968236):0.08684679225):0.07863444245,(canFam3:0.001632603518,lycPic1:0.0063432534):0.204661345):0.06144297188,((felCat8:0.03080613262,aciJub1:0.02698051036):0.002958577565,(panTig1:0.003741351504,panPar1:0.02630780276):0.02381042984):0.2513312112):0.09360615063,manJav1:1.462133386):0.05032838189):0.01994184217,((eriEur2:0.6107027069,sorAra2:0.5584262467):0.07423989367,conCri1:0.3796289008):0.1061635789):0.08374493329):0.06790338058,((((((((((((mm10:0.07541449731,musCar1:0.04608658467):0.03224660955,musPah1:0.1011816808):0.09437589181,rn6:0.2432648489):0.09929300204,merUng1:0.2413519393):0.05102618869,(criGri1:0.1210135447,mesAur1:0.1756127223):0.1195768921):0.2234158709,nanGal1:0.2593263246):0.1072093525,jacJac1:0.5070577289):0.1673487207,(casCan1:0.4268057933,dipOrd2:0.488522524):0.08199648986):0.07346935819,((hetGla2:0.1283786963,fukDam1:0.2225632948):0.1000276252,((chiLan1:0.1632635286,octDeg1:0.2442644514):0.04809243899,cavPor3:0.3765080191):0.03109706557):0.3595555091):0.04591370636,(speTri2:0.01771273758,marMar1:0.02149642416):0.2911578334):0.1138285377,(oryCun2:0.2554854356,ochPri3:0.7633409373):0.4822805657):0.08080421452,tupChi1:0.4406841976):0.01641685571):1e-08,galVar1:0.3448685288):0.0472452731,((micMur3:0.09768121743,proCoq1:0.1070681429):0.09489366148,otoGar3:0.2463345517):0.1198487823):0.100268347,tarSyr2:0.3638843725):0.1466911884,((calJac3:0.03714551113,aotNan1:0.03401177474):0.002612501857,(saiBol1:0.05586323199,cebCap1:0.04882839196):0.009269641249):0.0740495327):0.03599888311,(((((rheMac8:0.002940302926,macFas5:1e-08):0.001472841754,macNem1:0.001471469788):0.005564858035,(papAnu3:0.02550679073,(manLeu1:0.005915332312,cerAty1:0.004436242321):0.003254255275):1e-08):0.006695305054,chlSab2:0.02045365654):0.009028084357,((colAng1:0.01843875118,pilTep1:0.01420956461):0.002406057186,(nasLar1:0.003302651458,(rhiRox1:0.002910873801,rhiBie1:0.002907721527):0.007079581672):0.0162019402):0.01958117307):0.0271802149):0.01503254249,nomLeu3:0.07109074197):0.002154758322,ponAbe2:0.04989445508):0.02064318918,gorGor5:0.03418733902):0.001954271882,(panTro5:0.002973613307,panPan2:0.005914464553):0.01761040508,hg38:0.01075619258);
ADGRF4	(((((((((((((((phaCin1:0.1063932988,sarHar1:0.1848300711):0.0402910833,monDom5:0.18898178):0.2956398011,ornAna2:0.8958197286):0.469678628,((((loxAfr3:0.09571733286,triMan1:0.08481199285):0.006868138324,proCap2:0.2038106514):0.04592974362,(((chrAsi1:0.1439515009,echTel2:0.4319873274):0.01206292323,eleEdw1:0.3069664327):0.02739232382,oryAfe1:0.1348435802):0.01144635088):0.1613186799,(dasNov3:0.1616397822,choHof2:0.118990043):0.06181490432):0.007633742867):0.007235818189,((((((((((((oviAri4:0.004982786408,oviCan1:0.01038740544):0.002459839335,capHir2:0.006726259915):0.008077168038,panHod1:0.01437813303):0.01999976414,(((bisBis1:0.01585327057,bosMut1:0.007128092364):0.001903791552,(bosInd1:1e-08,bosTau8:1e-08):0.004699414013):0.01625212547,bubBub1:0.01389401664):0.02759153247):0.01175719699,(odoVir1:0.02632199988,cerEla1:0.0134553182):0.0196443485):0.1014971487,(((((turTru3:1e-08,orcOrc1:1e-08):1e-08,delLeu1:0.01725268851):1e-08,lipVex1:0.07871445467):1e-08,phyCat1:0.06747050955):0.01362576301,(balAcu1:0.04457961323,balMys1:0.03657068937):0.02498407494):0.11710293):0.03910386284,susScr11:0.1999419654):0.01000270651,(((camFer2:0.001877399864,camBac1:0.001858571339):1e-08,camDro1:0.005603575785):0.03597000887,vicPac2:0.01651594693):0.1424779588):0.06301006704,(((equCab3:0.003745277686,equPrz1:1e-08):0.01849395288,equAsi1:0.008988019149):0.1198018743,cerSim1:0.1252403651):0.07412748319):0.00209577708,((((((myoBra1:0.02271322159,myoLuc2:0.02830119118):0.01303579065,myoDav1:0.07759958196):0.03289041733,eptFus1:0.03367495611):0.06772992853,minNat1:0.2731111579):0.01913663015,desRot1:0.1601272284):0.04194205556,(((pteAle1:0.0134784843,pteVam2:0.005183657535):0.01511780264,rouAeg1:0.0530546259):0.07418350397,(rhiSin1:0.1019514069,hipArm1:0.07465612128):0.06116634909):0.01870470376):0.06462432332):1e-08,(((((((lepWed1:0.01292663925,neoSch1:0.0039196428):0.02117217613,odoRosDiv1:0.02408590174):0.03907747318,((musFur1:0.03576425977,enhLut1:0.01200481966):0.03651667567,ailFul1:0.02874174779):0.01300575524):0.00808617806,(ailMel1:0.01742992201,ursMar1:0.03160273131):0.05407437331):0.02482388355,(canFam3:1e-08,lycPic1:0.003772017521):0.05473800338):0.02599954364,((felCat8:0.01127865961,aciJub1:0.03287543406):1e-08,(panTig1:0.003716711906,panPar1:0.001848827353):0.002976890775):0.1022376469):0.1045347216,manJav1:0.2967477386):0.0207451482):0.01995069326,((eriEur2:0.2881397711,sorAra2:0.2976386452):0.06335551779,conCri1:0.2586229059):0.06947386268):0.08298270836):0.04992006681,((((((((((((mm10:0.01299443048,musCar1:0.004417976969):0.01668475539,musPah1:0.06615091311):0.04590726702,rn6:0.07734390124):0.1062207281,merUng1:0.2007030911):0.06875555769,((criGri1:0.04821744301,mesAur1:0.1103619423):0.06628626758,micOch1:0.208589504):0.07029979174):0.313864585,nanGal1:0.2821467978):0.06395902042,jacJac1:0.3558182605):0.09440116712,(casCan1:0.1602462336,dipOrd2:0.4930322229):0.1393591027):0.08088861625,((hetGla2:0.08617983016,fukDam1:0.1406195299):0.0527199112,((chiLan1:0.07214806535,octDeg1:0.1234695603):0.04115570607,cavPor3:0.1330079992):0.04117984704):0.369060969):0.02338292826,(speTri2:0.03105261785,marMar1:0.03105172404):0.234254632):0.01587408457,(oryCun2:0.07306549784,ochPri3:0.227496153):0.1100541982):0.02216555044,tupChi1:0.2532850516):0.009021119256):0.001000294791,galVar1:0.124811111):0.01853337825,((micMur3:0.07298540897,proCoq1:0.02609116593):0.06765349717,otoGar3:0.2692217031):0.03802340916):0.009570763076,tarSyr2:0.170508544):0.06140431313,((calJac3:0.04251034432,aotNan1:0.02715722795):0.007141714004,(saiBol1:0.05513261237,cebCap1:0.03979301458):0.004691581136):0.07102558529):0.03109961893,(((((rheMac8:1e-08,macFas5:0.001825744487):1e-08,macNem1:1e-08):0.005323616794,(papAnu3:0.01110645972,(manLeu1:0.003645534419,cerAty1:0.009143044093):1e-08):0.004343802981):0.006947957691,chlSab2:0.01305860212):0.01178532238,((colAng1:0.01607473138,pilTep1:0.004242094434):1e-08,(nasLar1:0.005599658818,(rhiRox1:0.001833779182,rhiBie1:0.00183132055):0.006213161037):0.007988992119):0.007778476198):0.01988370486):0.01425649533,nomLeu3:0.02185031951):0.004124654473,ponAbe2:0.02102834023):0.01398195473,gorGor5:0.01004553752):1e-08,(panTro5:0.001806390545,panPan2:0.005469210645):0.004555040893,hg38:0.008158353003);
```
