## Supplementary for "Genes Underlying Adaptive Physiological Shifts Among Hibernating Mammals": Supplementary File 4.trees (part 3 of 71)

```
ADGRF5	(((((((((((((((phaCin1:0.08352695994,sarHar1:0.04722427576):0.03077350635,monDom5:0.109768148):0.1496865,ornAna2:0.305606248):0.2179670274,((((loxAfr3:0.07429585797,triMan1:0.07034170422):0.005157594506,proCap2:0.1743372718):0.02031695544,(((chrAsi1:0.08802365577,echTel2:0.1514386682):0.01837118683,eleEdw1:0.2501672239):0.007660598365,oryAfe1:0.06602980505):0.005842465426):0.04233560316,dasNov3:0.09464149477):0.008678234678):0.02300102508,((((((((((((oviAri4:1e-08,oviCan1:0.00310420101):0.004988484834,capHir2:0.006401363323):0.002978734094,panHod1:0.005656998203):0.02292763774,((bisBis1:0.003093911021,(bosInd1:1e-08,bosTau8:1e-08):0.001456013137):0.01076614676,bubBub1:0.01473968628):0.008182619748):0.005174949045,(odoVir1:0.007472734406,cerEla1:0.03857732036):0.01609559304):0.09763414513,((((turTru3:0.005028242709,orcOrc1:0.004961139679):0.007330083919,delLeu1:0.01342696337):0.01346384052,lipVex1:0.01840959117):0.005235659642,(balAcu1:0.0105542823,balMys1:0.005968326729):0.01251638496):0.03948607493):0.01585824703,susScr11:0.1169374331):0.01480912488,(((camFer2:0.002193279103,camBac1:0.001627908225):0.001395678952,camDro1:0.002528012837):0.01085299948,vicPac2:0.01419928747):0.1087195922):0.04567952625,(((equCab3:1e-08,equPrz1:0.0007540330029):0.009187565499,equAsi1:0.006538789855):0.06579325946,cerSim1:0.05039725604):0.03657135015):0.008913527182,((((((myoBra1:0.002813320409,myoLuc2:0.007222359545):0.006547427892,myoDav1:0.02341320872):0.01598113043,eptFus1:0.02253520516):0.04221229156,minNat1:0.05253062069):0.02538637276,desRot1:0.09524333053):0.02490861446,(((pteAle1:0.006250601282,pteVam2:0.004294495602):0.02692219413,rouAeg1:0.03277446487):0.06136090196,(rhiSin1:0.05556153515,hipArm1:0.05913298901):0.044872119):0.0115287219):0.03406185166):1e-08,(((((((lepWed1:0.003078632969,neoSch1:0.002327213278):0.00382495224,odoRosDiv1:0.0175156684):0.01708322518,((musFur1:0.01010150412,enhLut1:0.01004973724):0.03008811187,ailFul1:0.02962207881):0.01211053145):0.003821798905,(ailMel1:0.02032079099,ursMar1:0.02215474797):0.02996745095):0.02218863001,(canFam3:0.001513687708,lycPic1:1e-08):0.0556515887):0.01288420747,((felCat8:0.01210789844,aciJub1:0.0008514926548):0.005639539265,(panTig1:0.004569132398,panPar1:0.003094250715):0.004271158593):0.04919839206):0.0346808433,(manPen1:0.007401862941,manJav1:0.02934335657):0.1586231615):0.01090945912):0.004608534413,((eriEur2:0.2437071903,sorAra2:0.1279901463):0.02655852044,conCri1:0.234232284):0.01624306596):0.01370724556):0.02159449589,((((((((((((mm10:0.01083763733,musCar1:0.008373452844):0.01050556876,musPah1:0.02482070035):0.03594658822,rn6:0.04327186704):0.03949931327,merUng1:0.06096042626):0.007970844643,((criGri1:0.02818540213,mesAur1:0.02796520855):0.0168282786,micOch1:0.06553604781):0.03541225853):0.04861721304,nanGal1:0.08481164098):0.04456089237,jacJac1:0.1590827558):0.03549343326,(casCan1:0.08040994549,dipOrd2:0.233027801):0.02620105957):0.02356191342,((hetGla2:0.05357819655,fukDam1:0.06747602942):0.04854008225,((chiLan1:0.06542108138,octDeg1:0.1179437721):0.01171420362,cavPor3:0.09480334059):0.02705422127):0.1994286717):0.02869046847,(speTri2:0.007440771928,marMar1:0.01289880565):0.09881853819):0.05089080663,(oryCun2:0.06245893004,ochPri3:0.1036313876):0.05895543696):0.008486274154,tupChi1:0.1186715517):1e-08):0.01378464667,galVar1:0.1271172837):0.03330574769,((micMur3:0.04774070592,proCoq1:0.03643440324):0.03982298607,otoGar3:0.09316523773):0.04315532163):0.008990745217,tarSyr2:0.07482825302):0.06371414444,((calJac3:0.03982559046,aotNan1:0.01446455388):1e-08,(saiBol1:0.02088080802,cebCap1:0.01689827863):0.007946703235):0.05961887002):0.016587253,(((((rheMac8:1e-08,macFas5:1e-08):1e-08,macNem1:0.002293474918):0.002292866792,(papAnu3:0.00495895869,(manLeu1:0.001109869577,cerAty1:0.006572048045):0.0007622765002):0.001184065114):0.002297019952,chlSab2:0.005380102343):0.007609866992,((colAng1:0.01131722277,pilTep1:0.004053624165):1e-08,(nasLar1:0.006813746104,(rhiRox1:0.000824019149,rhiBie1:0.002996240449):0.004392441724):0.003093396142):0.002627865769):0.0158170085):0.01052591139,nomLeu3:0.01512398921):0.001708585856,ponAbe2:0.008096351244):0.01310437142,gorGor5:0.005034272222):0.001509355573,(panTro5:0.0007628467759,panPan2:0.001527301253):0.002779258855,hg38:0.003383121421);
ADGRG1	(((((((((((((((phaCin1:0.6109093216,sarHar1:0.3490022025):0.1570411085,monDom5:0.1900499176):0.6983014751,ornAna2:2.363674956):1.236733067,((((loxAfr3:0.1535663687,triMan1:0.09780268278):0.1229068546,proCap2:0.5342411338):0.00469676485,(((chrAsi1:0.3370070436,echTel2:0.5000891839):1e-08,eleEdw1:0.5897869983):1e-08,oryAfe1:0.2703037298):0.09165772374):0.1192339611,(dasNov3:0.3671626394,choHof2:0.3250394832):0.02937480955):1e-08):0.1064279609,((((((((((((oviAri4:1e-08,oviCan1:1e-08):0.02322280274,capHir2:0.01139900669):0.03430344729,panHod1:1e-08):0.06174067359,(((bisBis1:1e-08,bosMut1:0.02258042932):1e-08,(bosInd1:1e-08,bosTau8:1e-08):0.01116071135):0.01411303995,bubBub1:0.09419885647):0.03435093506):1e-08,(odoVir1:0.05638074556,cerEla1:0.0276399453):0.0638085709):0.1191398896,(((((turTru3:1e-08,orcOrc1:0.03444620658):1e-08,delLeu1:1e-08):1e-08,lipVex1:0.01117067833):0.01226795041,phyCat1:0.0448832095):0.01099377592,(balAcu1:0.03281830289,balMys1:0.02338231725):1e-08):0.08834674421):0.05085604914,susScr11:0.3388146986):1e-08,(((camFer2:1e-08,camBac1:1e-08):1e-08,camDro1:0.02005611622):0.01452108272,vicPac2:0.02069287755):0.1331650332):0.1711759874,(((equCab3:1e-08,equPrz1:1e-08):1e-08,equAsi1:0.03182156954):0.2912923214,cerSim1:0.226926099):0.176626971):1e-08,((((((myoBra1:0.01147381398,myoLuc2:1e-08):1e-08,myoDav1:0.01168721925):0.03126236446,eptFus1:0.06235186992):0.1315206186,minNat1:0.1818056148):0.09406233586,desRot1:0.3722792851):0.07257761874,(((pteAle1:0.02566520271,pteVam2:0.03071661786):0.06199491892,rouAeg1:0.1416155404):0.1500066105,(rhiSin1:0.1062008035,hipArm1:0.133261548):0.07922650905):1e-08):0.02934598381):0.01137509187,(((((((lepWed1:1e-08,neoSch1:0.01097683819):1e-08,odoRosDiv1:0.05666615267):0.07031549135,((musFur1:0.009584257878,enhLut1:0.03327895356):0.1230112792,ailFul1:0.04522576766):0.08569025262):0.01025138356,(ailMel1:0.05581859126,ursMar1:0.03258882797):0.08418778438):0.03883177025,(canFam3:1e-08,lycPic1:0.01089679855):0.216556468):0.101211195,((felCat8:0.00921732358,aciJub1:0.01079873854):1e-08,(panTig1:1e-08,panPar1:1e-08):0.02134371855):0.1930622695):0.04297062413,(manPen1:1e-08,manJav1:0.0110048427):0.3497181842):0.01327281701):1e-08,((eriEur2:0.8026975285,sorAra2:0.5762235358):0.1559352438,conCri1:0.3306788659):1e-08):0.02840195571):0.03709047032,((((((((((((mm10:0.01126369618,musCar1:0.01753966552):0.04470917704,musPah1:0.04790897799):0.07821879908,rn6:0.1788548252):0.1009299589,merUng1:0.2535613185):0.06222312696,((criGri1:0.1212476414,mesAur1:0.07678379699):0.03818407406,micOch1:0.2407920282):0.1029799624):0.09759796729,nanGal1:0.2545750204):0.1526057551,jacJac1:0.3313622483):0.1687127594,(casCan1:0.2880194083,dipOrd2:0.3222511786):0.02147979149):0.02726693895,((hetGla2:0.1062401686,fukDam1:0.1065980072):0.08850639608,((chiLan1:0.1016921844,octDeg1:0.1654021827):0.005744782877,cavPor3:0.1061469285):0.04145824727):0.2267510249):0.01872613114,speTri2:0.3859087743):0.0145703321,(oryCun2:0.3731791544,ochPri3:0.3020700604):0.1643239787):1e-08,tupChi1:0.4059957763):0.1863140776):1e-08,galVar1:0.2890499429):0.01997781696,((micMur3:0.613448576,proCoq1:0.07264997774):0.2410542899,otoGar3:0.2761095178):0.005609729229):1e-08,tarSyr2:0.4619358845):0.2211852621,((calJac3:0.03978786525,aotNan1:0.03527683744):1e-08,(saiBol1:0.05438069659,cebCap1:0.03165638021):0.01253792364):0.08555831901):0.005838991631,(((((rheMac8:0.01074502261,macFas5:1e-08):1e-08,macNem1:1e-08):0.01089839733,(papAnu3:0.01089840796,(manLeu1:0.01083893947,cerAty1:0.01114042571):1e-08):1e-08):0.01083895256,chlSab2:0.03264773342):1e-08,((colAng1:1e-08,pilTep1:1e-08):1e-08,(rhiRox1:1e-08,rhiBie1:1e-08):1e-08):1e-08):0.02293484531):1e-08,nomLeu3:0.05676067784):1e-08,ponAbe2:0.06895122752):0.05719313003,gorGor5:1e-08):0.01084720007,(panTro5:0.01084264703,panPan2:1e-08):0.01089367687,hg38:0.0109342971);
ADGRG2	(((((((((((((((phaCin1:0.06474929822,sarHar1:0.1098555445):0.02830873726,monDom5:0.06066388281):0.1308094091,ornAna2:0.3372321715):0.3150869435,((((loxAfr3:0.03357452019,triMan1:0.04962118765):0.00851995575,proCap2:0.1526287134):0.02115819631,(((chrAsi1:0.1037520507,echTel2:0.211178788):0.02579321264,eleEdw1:0.1458027952):0.009682499046,oryAfe1:0.05563963217):1e-08):0.02595441067,dasNov3:0.1768004907):0.00396389639):0.02693377094,((((((((((((oviAri4:0.002185113917,oviCan1:0.003505339938):0.002203430963,capHir2:0.002197923342):0.001516840331,panHod1:0.007825590183):0.01040534564,((bosMut1:0.004432848277,(bosInd1:0.001113792798,bosTau8:0.00111217854):1e-08):0.008415400554,bubBub1:0.01056225921):0.01132114214):0.002611821088,(odoVir1:0.006740284386,cerEla1:0.01589504442):0.009355165745):0.05425408762,(((((turTru3:0.006591828705,orcOrc1:0.005439009995):0.005464381957,delLeu1:0.002166605514):0.00233876912,lipVex1:0.01531918051):0.007717264148,phyCat1:0.03127716196):0.001185439659,(balAcu1:0.00459736251,balMys1:0.001097173948):0.004437087934):0.0239075165):0.005446895904,susScr11:0.08730934224):1e-08,((camBac1:0.00110785635,camDro1:0.00252864474):0.02831200949,vicPac2:0.0039828674):0.04055830201):0.0229545882,((equCab3:1e-08,equAsi1:1e-08):0.02344339517,cerSim1:0.04677500775):0.01316354274):0.002197816051,((((((myoBra1:1e-08,myoLuc2:0.004356446958):0.002241034545,myoDav1:0.01204100567):0.01552409595,eptFus1:0.0334712344):0.03171514305,minNat1:0.04145823868):0.01209881328,desRot1:0.0662318327):0.02702082131,(((pteAle1:0.004382462251,pteVam2:0.001172899489):0.0127368255,rouAeg1:0.02890422169):0.05596763606,(rhiSin1:0.04338200881,hipArm1:0.04614090718):0.02644613734):0.008817326029):0.01368683755):1e-08,(((((((lepWed1:0.004445307871,neoSch1:0.003344488786):0.008862390049,odoRosDiv1:0.01695345614):0.01605082769,((musFur1:0.01849373123,enhLut1:0.01692321627):0.01911439829,ailFul1:0.03413828551):0.01318183298):0.001711532526,(ailMel1:0.00766407036,ursMar1:0.005645636066):0.01253317254):0.01350967383,(canFam3:0.001043774448,lycPic1:0.003465076209):0.04352473748):0.01043313355,((felCat8:0.008050993887,aciJub1:0.01223879894):0.001671363027,(panTig1:0.005670918312,panPar1:0.004419149451):0.006908414524):0.07046015647):0.02276199224,(manPen1:0.01123683726,manJav1:0.01320232864):0.09374587028):0.001286827453):0.002342370436,((eriEur2:0.112129604,sorAra2:0.3129345626):0.009642179558,conCri1:0.138444797):0.02622051331):0.02448600469):0.01037593965,(((((((((((mm10:0.008579776674,musCar1:0.01143929381):0.01216465715,musPah1:0.01629668023):0.01846632579,rn6:0.03570670734):0.02823647332,((criGri1:0.02921104896,mesAur1:0.0277843278):0.01375310636,micOch1:0.05714929331):0.02127034218):0.04101105873,nanGal1:0.107770046):0.01754277306,jacJac1:0.08413808694):0.02282337531,(casCan1:0.07605247503,dipOrd2:0.1299258339):0.01404753803):0.009086929591,((hetGla2:0.03070871537,fukDam1:0.04710951336):0.01982827025,((chiLan1:0.04827975051,octDeg1:0.08262719114):0.002874603486,cavPor3:0.08021069763):0.01102161976):0.06613858147):1e-08,(speTri2:0.008665221867,marMar1:0.002205756992):0.05960214457):0.0276662793,(oryCun2:0.08375287189,ochPri3:0.1527047292):0.07712322636):0.005721241743,tupChi1:0.1519366088):1e-08):0.002537324239,galVar1:0.1106677487):0.01806159954,((micMur3:0.02905800076,proCoq1:0.02248192363):0.03287055017,otoGar3:0.06562328187):0.03472443248):0.00374128447,tarSyr2:0.06405887387):0.05884359751,((calJac3:0.02817479752,aotNan1:0.01185077003):1e-08,(saiBol1:0.01657986938,cebCap1:0.007706316867):0.001212920131):0.03506083945):0.01617726328,(((((rheMac8:1e-08,macFas5:1e-08):1e-08,macNem1:1e-08):0.001088588451,(papAnu3:0.003282051335,(manLeu1:1e-08,cerAty1:0.001089412066):1e-08):1e-08):0.001088947421,chlSab2:0.00437016301):0.001095283676,((colAng1:0.002909805362,pilTep1:0.004188105172):0.0014656138,(nasLar1:0.001136116612,rhiBie1:0.002634119289):1e-08):0.0021907676):0.01375136584):0.005106117937,nomLeu3:0.005534163994):0.003329635005,ponAbe2:0.00570896792):0.003318955431,gorGor5:0.005538512408):0.002203870315,(panTro5:1e-08,panPan2:1e-08):0.00219484244,hg38:0.002191759453);
ADGRG3	(((((((((((((((phaCin1:0.08927953858,sarHar1:0.1257373404):0.02965509067,monDom5:0.1712114143):0.2687466948,ornAna2:0.4833527845):0.3420430703,((((loxAfr3:0.07922420571,triMan1:0.1030209001):0.0212215894,proCap2:0.2159278):0.02981437939,(((chrAsi1:0.1555383827,echTel2:0.20007311):0.01640923219,eleEdw1:0.1934146012):0.01580679145,oryAfe1:0.1054016414):0.008202249831):0.055366339,(dasNov3:0.2007335955,choHof2:0.1917930164):0.06557740728):0.01409358718):0.0004259534355,((((((((((((oviAri4:1e-08,oviCan1:0.0171172465):0.005698543871,capHir2:0.01000195736):0.01284966238,panHod1:0.0178349891):0.02045320195,(((bisBis1:1e-08,bosMut1:1e-08):0.003437026941,(bosInd1:1e-08,bosTau8:0.001347799978):0.0003600572807):0.007797283043,bubBub1:0.02619738672):0.03499007146):0.01062843237,(odoVir1:0.02741496354,cerEla1:0.02856110245):0.02159393925):0.1458844662,(((((turTru3:1e-08,orcOrc1:0.01033734733):0.02531677404,delLeu1:0.0393851099):0.007582915503,lipVex1:0.02377621108):0.02236815332,phyCat1:0.03271459386):0.002250907669,(balAcu1:0.01292260144,balMys1:0.01550485695):0.007753235876):0.03789315361):0.01535162384,susScr11:0.160352626):0.006738947033,(((camFer2:1e-08,camBac1:1e-08):1e-08,camDro1:1e-08):0.006194963437,vicPac2:0.006979130751):0.1229422418):0.05394794558,(((equCab3:1e-08,equPrz1:1e-08):0.01601765529,equAsi1:0.009885250237):0.1685913203,cerSim1:0.1274711348):0.0403219677):0.00422499739,((((((myoBra1:0.007459585073,myoLuc2:0.01078994058):0.01251740774,myoDav1:0.04040429963):0.03270111278,eptFus1:0.06319752105):0.05384864669,minNat1:0.09134496868):0.02301153271,desRot1:0.1400988281):0.0166261674,(((pteAle1:0.008484812817,pteVam2:0.2352439393):0.02714056782,rouAeg1:0.06955077629):0.08891510857,(rhiSin1:0.07093661113,hipArm1:0.1090498958):0.04273115094):0.02924995684):0.06814315906):0.01056907552,((((((neoSch1:0.08740178113,odoRosDiv1:0.04406075757):0.05068827472,((musFur1:0.05909231527,enhLut1:0.03227041331):0.0544543334,ailFul1:0.07624584028):0.01427544498):0.0100896682,(ailMel1:0.0232319862,ursMar1:0.01961876579):0.06729896311):0.03839377951,(canFam3:1e-08,lycPic1:0.005031263813):0.1218079633):0.02624638305,((felCat8:0.003569209634,aciJub1:0.01519334816):1e-08,(panTig1:0.002480304395,panPar1:0.002479532588):0.005191441459):0.07450445973):0.03495865958,(manPen1:0.03104021268,manJav1:0.01731562566):0.1336479142):0.04120509634):0.02482472178,((eriEur2:0.2214367374,sorAra2:0.2727365638):0.05009373796,conCri1:0.2168564252):0.03819427993):0.03699727979):0.05019351226,((((((((((((mm10:0.01038439176,musCar1:0.01024724861):0.01046405295,musPah1:0.02287560497):0.01330755737,rn6:0.03883012989):0.03313156982,merUng1:0.04787054762):0.02566915157,((criGri1:0.02207366502,mesAur1:0.0409009816):0.01643268198,micOch1:0.05082075084):0.01843618742):0.04100236366,nanGal1:0.1294409581):0.04762349619,jacJac1:0.1354952758):0.0298103502,(casCan1:0.1621596198,dipOrd2:0.1203520956):0.01831103042):0.03063243349,((hetGla2:0.04103322242,fukDam1:0.04426573647):0.03046258057,((chiLan1:0.0657710385,octDeg1:0.06868340783):0.005034882672,cavPor3:0.1264946618):0.01388182064):0.09097816826):0.01204728414,(speTri2:0.01606081701,marMar1:0.005204539133):0.1132018561):0.03943505669,(oryCun2:0.1340109381,ochPri3:0.2271085135):0.03618735613):0.01475454379,tupChi1:0.1662461395):0.008626509964):0.007620082521,galVar1:0.1195873862):0.03337129454,((micMur3:0.1062029672,proCoq1:0.03111485354):0.08778844738,otoGar3:0.07177178154):0.03086739115):0.005822382827,tarSyr2:0.115042748):0.08666875313,((calJac3:0.03674335268,aotNan1:0.01046591262):1e-08,(saiBol1:0.03880373823,cebCap1:0.02118906088):1e-08):0.02875353288):0.04286748343,(((((rheMac8:0.002581440727,macFas5:0.002572401886):1e-08,macNem1:0.002577915949):0.006336560671,(papAnu3:0.003159027469,(manLeu1:0.003740465964,cerAty1:0.009193976779):1e-08):1e-08):0.003484686801,chlSab2:0.01895367342):0.01129058801,((colAng1:0.007715806387,pilTep1:0.005144098777):0.002576010449,(nasLar1:0.009271676901,(rhiRox1:1e-08,rhiBie1:0.01296476538):0.004578181802):0.005848235975):0.004425992334):0.01475747671):0.009347502936,nomLeu3:0.01427813531):0.005199911085,ponAbe2:0.0190225351):0.01047381955,gorGor5:0.005236770503):1e-08,(panTro5:1e-08,panPan2:1e-08):0.01046346964,hg38:0.0104754879);
ADGRG4	((((((((((((((phaCin1:0.2790013976,sarHar1:0.5747314162):0.1192553923,monDom5:0.3798571437):0.7034796251,ornAna2:0.9298194768):0.7996754941,(((loxAfr3:0.08625632049,triMan1:0.06899882624):0.001779489642,proCap2:0.1899539893):0.02978310685,(((chrAsi1:0.1690264636,echTel2:0.2358228238):0.01687171747,eleEdw1:0.249717584):0.005327061025,oryAfe1:0.1602035965):0.003241822325):0.05826735719):0.02802498694,((((((((((((oviAri4:0.02143753779,oviCan1:0.03848246648):0.01990491675,capHir2:0.04611934949):0.03292173628,panHod1:0.06914305528):0.04878435095,((bosMut1:0.01787513558,(bosInd1:0.02347294533,bosTau8:0.01671077213):0.05032564369):0.04984482672,bubBub1:2.09994141):0.01414209174):0.0582037624,(odoVir1:0.04283236635,cerEla1:0.03390259787):0.03669517203):0.1161126991,(((((turTru3:0.01892308321,orcOrc1:0.0166744261):0.01591536858,delLeu1:0.0348579015):0.0125716705,lipVex1:0.05705402397):0.01448078661,phyCat1:0.1604808969):0.004276373242,(balAcu1:0.02986509641,balMys1:0.02090666351):0.01063909039):0.06162377352):0.01830560119,susScr11:0.2914425243):0.01259337339,(((camFer2:0.0009845955352,camBac1:1e-08):0.004429231243,camDro1:0.002824639187):0.01248924002,vicPac2:0.0225073613):0.1068439287):0.03946871741,(equCab3:0.1113913574,cerSim1:0.08283463278):0.03333484979):0.0003805193473,((((((myoBra1:0.01006647532,myoLuc2:0.01606620095):0.00168763241,myoDav1:0.02972539113):0.02582172191,eptFus1:0.05947396848):0.06793460103,minNat1:0.09897553568):0.02169927126,desRot1:0.1276202011):0.02527152531,(((pteAle1:0.005133042273,pteVam2:0.004544929776):0.04576976889,rouAeg1:0.05540119806):0.1116519731,(rhiSin1:0.06513883915,hipArm1:0.07801573089):0.04107668151):0.01048227389):0.02750345609):0.002202907714,((((((neoSch1:0.03495989347,odoRosDiv1:0.02631510263):0.03419762947,((musFur1:0.03385157001,enhLut1:0.03049086621):0.0474399427,ailFul1:0.07319472498):0.02655401718):0.004545755601,(ailMel1:0.02270581469,ursMar1:0.0211011031):0.0640122009):0.02317007757,(canFam3:0.003563357384,lycPic1:0.006408105641):0.09961726467):0.02717957029,((felCat8:0.01654439265,aciJub1:0.02275282122):0.004244830559,(panTig1:0.01097603668,panPar1:0.005994287838):0.01994401741):0.1295868916):0.05618102047,manJav1:0.1844813541):0.007988891722):0.01041859796,((eriEur2:0.2761451333,sorAra2:0.3357498868):0.02162618735,conCri1:0.3001082011):0.04290793745):0.02824809957):0.02159930903,((((((((((((mm10:0.01984334253,musCar1:0.02069720605):0.0219295983,musPah1:0.05292744011):0.05624764411,rn6:0.09794161136):0.05845853498,merUng1:0.1673566095):0.02490051304,((criGri1:0.06143009538,mesAur1:0.08297497653):0.04376541293,micOch1:0.1666172702):0.02804074488):0.09837156265,nanGal1:0.2016267507):0.0560609726,jacJac1:0.3000135475):0.05353397654,dipOrd2:0.3047799429):0.02719818541,((hetGla2:0.06373679542,fukDam1:0.1138594015):0.03308416649,((chiLan1:0.1026954587,octDeg1:0.1693588127):0.006945417882,cavPor3:0.1463772259):0.02909383441):0.09986236376):0.008915972621,(speTri2:0.02101028208,marMar1:0.01705978072):0.2044060963):0.0336229167,(oryCun2:0.2100779718,ochPri3:0.3542299997):0.1629685797):0.007295206901,tupChi1:0.2155404015):0.003814469837):0.01797583057,(proCoq1:0.0813642119,otoGar3:0.1567032492):0.04686202102):0.01031439862,tarSyr2:0.1460317117):0.08312700772,((calJac3:0.04130361823,aotNan1:0.02371610356):0.0005927623462,(saiBol1:0.02767364515,cebCap1:0.02932746028):0.00378379362):0.04634215988):0.02597426427,(((((rheMac8:0.004757963991,macFas5:0.001581723638):0.0003164116451,macNem1:0.003170518012):0.002535492621,(papAnu3:0.006619409674,(manLeu1:0.005345344853,cerAty1:0.004604212462):1e-08):0.0003649494443):0.001420054131,chlSab2:0.0110203026):0.006213767871,((colAng1:0.01096515532,pilTep1:0.01189635796):0.002852839094,(nasLar1:0.003729613773,(rhiRox1:0.001272382584,rhiBie1:0.002257609899):0.002661755934):0.006065577849):0.006179206781):0.02560189493):0.01392364274,nomLeu3:0.02121017684):0.004145336835,ponAbe2:0.02076920861):0.009901584272,gorGor5:0.01108975558):0.004543294652,(panTro5:0.001911704287,panPan2:0.0009552614945):0.004483549416,hg38:0.006112004171);
ADGRG5	(((((((((((((((phaCin1:0.1665148436,sarHar1:0.1816121603):0.00673812717,monDom5:0.2543100908):0.3585432629,ornAna2:1.142341969):0.356173511,((((loxAfr3:0.1192531567,triMan1:0.1589255109):1e-08,proCap2:0.1873841919):0.08420490175,(((chrAsi1:0.4799334617,echTel2:0.2852301563):0.07231384938,eleEdw1:0.4190134667):1e-08,oryAfe1:0.2603239056):0.04857894919):0.0706222669,(dasNov3:0.2478279777,choHof2:0.1412632887):0.106211244):0.04592029709):0.01832509706,((((((((((((oviAri4:0.009292469679,oviCan1:0.01460523525):0.01380052638,capHir2:0.007894776907):0.01064460045,panHod1:0.01984738581):0.02817093729,(((bisBis1:0.002158150825,bosMut1:0.01088594481):0.002150199016,(bosInd1:0.004306083574,bosTau8:0.002150712293):0.004285744629):0.02057816938,bubBub1:0.01055603302):0.01887099972):0.02356055337,(odoVir1:0.0467632939,cerEla1:0.04498022471):0.05095269722):0.0834877655,(((((turTru3:0.006225345703,orcOrc1:1e-08):0.01945084766,delLeu1:0.01434744633):0.01596199795,lipVex1:0.03896406442):0.02398222338,phyCat1:0.02750846641):0.002179683077,(balAcu1:0.02067841848,balMys1:0.006794667096):0.004540618582):0.05632400823):0.03368764859,susScr11:0.1539176646):0.01137624103,(((camFer2:1e-08,camBac1:0.002250141027):0.002365538106,camDro1:0.006806979759):0.04030589266,vicPac2:0.002946675117):0.05953645393):0.04034913848,(((equCab3:1e-08,equPrz1:0.006788311864):0.01560631026,equAsi1:0.0007148957204):0.1450883772,cerSim1:0.09182082963):0.04354726183):0.001825702572,((((((myoBra1:0.01215816527,myoLuc2:0.03420452064):0.01913903857,myoDav1:0.0550145032):0.06434785832,eptFus1:0.09147647055):0.05257813813,minNat1:0.1126905724):0.05155943979,desRot1:0.3154022084):0.04981104074,(((pteAle1:0.007025716286,pteVam2:0.008341414033):0.05462957449,rouAeg1:0.0774899858):0.08565174546,(rhiSin1:0.0930433254,hipArm1:0.07768414108):0.06373906054):0.01154265436):0.03345328506):0.0260768988,(((((((lepWed1:0.008519436325,neoSch1:0.008631208807):0.03447225628,odoRosDiv1:0.0506893403):0.02835861638,((musFur1:0.02919417476,enhLut1:0.04344972032):0.1629288629,ailFul1:0.1208200328):0.05169119397):1e-08,(ailMel1:0.01146689762,ursMar1:0.01120949185):0.1494986436):0.02065212644,(canFam3:0.002376619175,lycPic1:0.004560554979):0.1607215048):0.03627111382,((felCat8:0.007004065216,aciJub1:0.06223328908):0.003902837366,(panTig1:0.03210507871,panPar1:1e-08):0.01281727356):0.1336826414):0.06351934943,manJav1:0.3357471429):0.01553525482):1e-08,((eriEur2:0.3351270434,sorAra2:0.7057299665):0.0301950608,conCri1:0.4482769615):0.2286953938):0.05414869173):0.03289754275,((((((((((((mm10:0.01331602957,musCar1:0.02404045479):0.02578670936,musPah1:0.03686047963):0.05664528569,rn6:0.07673435924):0.02903635304,merUng1:0.1269228782):0.03190706421,((criGri1:0.1119257769,mesAur1:0.07157048638):0.03812118071,micOch1:0.1351358147):0.003051532815):0.0792537764,nanGal1:0.2045771516):0.05227291058,jacJac1:0.2388702943):0.06675304676,(casCan1:0.1810262401,dipOrd2:0.222195507):0.07391781909):0.02341731064,((hetGla2:0.07301514796,fukDam1:0.08069052945):0.06792521181,((chiLan1:0.08141376159,octDeg1:0.1630691132):0.01663545107,cavPor3:0.1600128052):0.02796903337):0.1758326539):0.02788808279,(speTri2:0.02395904677,marMar1:0.03042729821):0.2653197116):0.03345981655,(oryCun2:0.4215689342,ochPri3:0.3133212635):0.1596921217):0.03240787838,tupChi1:0.3055466461):0.02582116816):0.01378329075,galVar1:0.153395042):0.03333802005,((micMur3:0.204686213,proCoq1:0.04137742228):0.07532546181,otoGar3:0.1491922406):0.0347780124):0.03988102006,tarSyr2:0.1676644476):0.0929706941,((calJac3:0.01411261015,aotNan1:0.01685223225):1e-08,(saiBol1:0.02667013859,cebCap1:0.01838586625):0.004768001366):0.05789011531):0.05600067544,(((((rheMac8:1e-08,macFas5:1e-08):1e-08,macNem1:0.004365842267):0.004437459293,(papAnu3:1e-08,(manLeu1:0.006625608787,cerAty1:0.00880447504):0.002144423504):1e-08):0.01694305973,chlSab2:0.00967813677):0.01305965078,((colAng1:0.004384493471,pilTep1:0.01453787276):0.0008312730141,(nasLar1:0.01781543368,(rhiRox1:1e-08,rhiBie1:0.002179087806):0.01172499982):0.002887877486):0.004673467351):0.04238466383):0.00561044563,nomLeu3:0.02789756094):0.0007830502164,ponAbe2:0.01961681686):0.01427615971,gorGor5:0.008897854156):1e-08,(panTro5:0.002182212196,panPan2:0.002171203983):0.004383432378,hg38:0.006552619196);
ADGRG6	(((((((((((((((phaCin1:0.02254681367,sarHar1:0.02609457699):0.007217129465,monDom5:0.03693114072):0.04246621987,ornAna2:0.3292627419):0.1569158599,((((loxAfr3:0.03109027644,triMan1:0.02547100127):1e-08,proCap2:0.06878095666):0.0185172169,(((chrAsi1:0.1085186571,echTel2:0.1930519061):0.009885189672,eleEdw1:0.1362398805):0.01083476632,oryAfe1:0.05197157235):0.003109285327):0.02933095129,(dasNov3:0.2573902691,choHof2:0.1095794543):0.09325435493):0.004579126761):0.03077278207,((((((((((((oviAri4:0.002392822985,oviCan1:0.002932604604):0.00242305797,capHir2:0.004813545127):0.001993108729,panHod1:0.006784079818):0.006909125376,(((bisBis1:0.003899009304,bosMut1:0.004863053071):0.001417209058,(bosInd1:1e-08,bosTau8:1e-08):0.00346515997):0.01561487619,bubBub1:0.0165223735):0.01984584761):0.006091978975,(odoVir1:0.02271426278,cerEla1:0.01894041483):0.02333582785):0.04687597457,(((((turTru3:0.001972656691,orcOrc1:0.00197540661):0.001982086676,delLeu1:0.006925140029):0.0009606978059,lipVex1:0.007825310509):1e-08,phyCat1:0.03392607586):0.002888350788,(balAcu1:0.003980344418,balMys1:0.006982514571):0.005025306592):0.02828570226):0.009053427204,susScr11:0.06482623265):0.006619485619,(((camFer2:1e-08,camBac1:1e-08):1e-08,camDro1:0.0009726027692):0.002643943454,vicPac2:0.007587323793):0.03981416735):0.01968949473,((equCab3:0.001809463948,equAsi1:0.004033293461):0.07812839596,cerSim1:0.04075534189):0.02954005383):0.0007734186557,((((((myoBra1:0.005281120526,myoLuc2:0.01313669983):0.01263443867,myoDav1:0.01993956551):0.02308200486,eptFus1:0.02809964105):0.05343939775,minNat1:0.0902581004):0.01071952182,desRot1:0.09127068987):0.02191374178,(((pteAle1:0.001613418405,pteVam2:0.001970909428):0.01992498063,rouAeg1:0.02501842271):0.06171910891,(rhiSin1:0.04296745491,hipArm1:0.1071537915):0.03294090854):0.0006147946732):0.0212797884):1e-08,(((((((lepWed1:0.001968791188,neoSch1:0.001976162867):0.0109944246,odoRosDiv1:0.009990164257):0.008409919416,((musFur1:0.01878816599,enhLut1:0.02091956818):0.05752550655,ailFul1:0.01640151814):0.007131314902):0.002464650455,(ailMel1:0.009609762187,ursMar1:0.008289857985):0.01225108599):0.006947427617,(canFam3:1e-08,lycPic1:0.001083582204):0.01706204378):0.0004067490456,((felCat8:0.002450158393,aciJub1:0.008968702547):1e-08,(panTig1:0.003984664285,panPar1:0.001980233146):0.0030161404):0.04084195847):0.02107665618,manJav1:0.09522303692):0.007920341253):0.006443795255,((eriEur2:0.1383218798,sorAra2:0.07648974649):0.01800314005,conCri1:0.252066831):0.01692536777):0.02371223097):0.02635903187,(((((((((((mm10:0.01046388556,musCar1:0.01154456659):0.01058768585,musPah1:0.02724639739):0.02967759195,rn6:0.04898723188):0.03886897338,((criGri1:0.018219788,mesAur1:0.0459450072):0.02199283756,micOch1:0.08082749514):0.01334179158):0.05894466363,nanGal1:0.0789701433):0.04403889415,jacJac1:0.08705873649):0.02094691337,dipOrd2:0.1435240187):0.008123191396,((hetGla2:0.02611908471,fukDam1:0.035306032):0.03086844079,((chiLan1:0.01625480729,octDeg1:0.04243119482):0.01371689408,cavPor3:0.04513483607):0.01436556456):0.0256954539):0.009184083444,(speTri2:0.006494438584,marMar1:0.005189592019):0.08244639806):0.006728622891,(oryCun2:0.04082979211,ochPri3:0.06538058436):0.03120313107):0.006015860921,tupChi1:0.1650378551):0.005211704816):0.001228442619,galVar1:0.04942739477):0.01203872163,((micMur3:0.04030145351,proCoq1:0.01688044307):0.02417932559,otoGar3:0.1410844071):0.02703361369):0.004832500922,tarSyr2:0.06108765684):0.02815927045,((calJac3:0.01485578758,aotNan1:0.008609371997):1e-08,(saiBol1:0.02472182606,cebCap1:0.02151050497):0.008613252601):0.0365538185):0.01411428234,(((((rheMac8:0.0009798745374,macFas5:1e-08):0.0009821352165,macNem1:0.001308142384):0.002625245839,(papAnu3:0.002944216627,(manLeu1:0.003924294421,cerAty1:0.002924495061):0.0009800528065):0.0009761356095):0.002479358836,chlSab2:0.002405709543):0.000976281434,((colAng1:0.001953669502,pilTep1:0.004889000564):1e-08,(nasLar1:1e-08,(rhiRox1:0.00097632388,rhiBie1:0.0009793957891):0.00162387591):0.003253721529):0.006387609801):0.007466673757):0.002525025067,nomLeu3:0.01406737735):0.005780324068,ponAbe2:0.005926758811):0.003249056735,gorGor5:0.0009744004657):1e-08,(panTro5:0.0009712505064,panPan2:0.0009703327546):0.001953286233,hg38:0.003903724132);
ADGRG7	((((((((((((((phaCin1:0.2526252955,monDom5:0.2515217821):0.3277508565,ornAna2:0.8290518278):0.1703103881,(((loxAfr3:0.1462737562,triMan1:0.1320398633):0.08640401494,(((chrAsi1:0.1442507486,echTel2:0.2325739906):0.04870090983,eleEdw1:0.3029608335):1e-08,oryAfe1:0.1597762264):0.00597304808):0.09442272351,(dasNov3:0.2700753709,choHof2:0.1663023573):0.069356752):0.01032013169):0.01981426996,((((((((((((oviAri4:1e-08,oviCan1:0.002042962547):0.01002454279,capHir2:0.01868836396):0.01977421686,panHod1:0.01412972873):0.01567872908,(((bisBis1:0.006046690524,bosMut1:1e-08):0.00790379866,(bosInd1:1e-08,bosTau8:1e-08):0.001385470653):0.01667548606,bubBub1:0.03395824218):0.01265583644):0.009235743957,(odoVir1:0.02834477867,cerEla1:0.03532989053):0.0328803802):0.0580734457,((((turTru3:0.00815709461,orcOrc1:0.01571360832):0.006549708767,delLeu1:0.03012545706):0.03300785912,lipVex1:0.04150673928):0.01097131891,(balAcu1:0.02501038275,balMys1:0.01518788945):0.0147431528):0.0855658939):0.03512403482,susScr11:0.1326280679):0.02853681948,(((camFer2:0.002065938792,camBac1:1e-08):0.00220359964,camDro1:0.001944801038):0.02623264408,vicPac2:0.01358169):0.09640856787):0.05514569785,(((equCab3:1e-08,equPrz1:1e-08):0.009679056602,equAsi1:0.009304290116):0.1552604336,cerSim1:0.09033332453):0.0797909344):0.004566092874,(((((myoLuc2:0.08441349261,myoDav1:0.06730756846):0.1705716972,eptFus1:0.1744890535):0.1295274327,minNat1:0.1798629615):0.05138746134,desRot1:0.2515355363):0.04097523492,(((pteAle1:0.0191027203,pteVam2:0.02999315408):0.101989286,rouAeg1:0.1054787774):0.1294292455,(rhiSin1:0.1578076498,hipArm1:0.1470518923):0.1124419166):0.01490325377):0.06084911987):0.01188987642,(((((((lepWed1:0.008093616765,neoSch1:0.002312475048):0.04180494456,odoRosDiv1:0.05607367847):0.02672205057,((musFur1:0.04306926225,enhLut1:0.02657290795):0.05083905617,ailFul1:0.07526038356):0.03739383035):0.007684992,(ailMel1:0.02550037726,ursMar1:0.02057307476):0.06167143924):0.06967891799,(canFam3:0.004102477381,lycPic1:0.004616125459):0.1062048697):0.07167015214,((felCat8:0.01027333069,aciJub1:1e-08):0.009304216956,(panTig1:1e-08,panPar1:0.00208809376):0.01395140515):0.138299782):0.07004093252,manPen1:0.2474978866):0.0139867317):0.02417500173,(sorAra2:0.3306060869,conCri1:0.4208088059):0.1161551482):0.009067960806):0.04115381181,((((((((((((mm10:0.01640965256,musCar1:0.01297147791):0.02068697031,musPah1:0.02565157557):0.06554918393,rn6:0.04965780043):0.07348674548,merUng1:0.07691160713):0.02822394968,((criGri1:0.02752655131,mesAur1:0.04248334837):0.04520432312,micOch1:0.0994878311):0.006645208478):0.05518753082,nanGal1:0.1579949264):0.0532632099,jacJac1:0.1282158934):0.03322855068,(casCan1:0.1192479589,dipOrd2:0.2248872444):0.04225855021):0.03089260532,((hetGla2:0.05283924725,fukDam1:0.1044015873):0.03529215927,((chiLan1:0.08936778048,octDeg1:0.1070398807):0.01841564598,cavPor3:0.2699271358):0.02908922241):0.09650502663):0.01493735436,(speTri2:0.02238649305,marMar1:0.02174966739):0.1338884864):0.0175616065,(oryCun2:0.07147789496,ochPri3:0.2141765392):0.07258161794):1e-08,tupChi1:0.2726905939):0.009257815935):0.005866044311,galVar1:0.2598409366):0.0152332085,((micMur3:0.09396459701,proCoq1:0.08775428295):0.05196277788,otoGar3:0.2677674805):0.04394620562):0.01300241248,tarSyr2:0.1992654185):0.06363892259,((calJac3:0.02834493842,aotNan1:0.03896919057):0.004830629172,saiBol1:0.06654619362):0.07183721812):0.04243737229,(((((rheMac8:0.004109582242,macFas5:1e-08):0.00203732675,macNem1:0.002061715678):0.008914471172,(papAnu3:0.02326775705,(manLeu1:0.002039765745,cerAty1:0.006146136775):1e-08):0.006203427993):0.02071141371,chlSab2:0.01870602332):0.02881229694,((colAng1:0.01042399819,pilTep1:0.05446842697):0.004059303863,(nasLar1:0.002143608062,(rhiRox1:0.002047785312,rhiBie1:1e-08):0.004038958097):0.01463306073):0.003970486752):0.02471291991):0.01450178571,nomLeu3:0.02145385942):0.00545984374,ponAbe2:0.0209833906):0.01108289625,gorGor5:0.01032344802):0.006199842269,(panTro5:1e-08,panPan2:0.002049235449):1e-08,hg38:0.004101646256);
ADGRL1	((((((((((((((phaCin1:0.002667691914,sarHar1:0.0002854537836):1e-08,monDom5:0.002956340116):0.01538073517,ornAna2:0.02494105819):0.02978297848,((((loxAfr3:0.005753321943,triMan1:0.004163910366):1e-08,proCap2:0.005672236003):0.003093663132,(((chrAsi1:0.006257185541,echTel2:0.123465968):1e-08,eleEdw1:0.00255982479):0.0002872862747,oryAfe1:0.001072544877):0.001089819092):0.003778948065,choHof2:0.3222172487):1e-08):0.0006652757115,((((((((((((oviAri4:0.009007839346,oviCan1:0.2667394121):0.0195914785,capHir2:1e-08):1e-08,panHod1:0.0009851180938):0.001015054463,(((bisBis1:0.1335710121,bosMut1:0.00197942887):1e-08,(bosInd1:1e-08,bosTau8:0.0009808138798):1e-08):1e-08,bubBub1:0.001966170583):0.0039955535):0.002079485693,(odoVir1:0.008074485785,cerEla1:0.002652664679):0.001916181533):0.004598473421,((((orcOrc1:0.001958567891,delLeu1:1e-08):0.0009568649681,lipVex1:0.003000831527):0.0009920696549,phyCat1:0.000989539812):0.0009805134044,(balAcu1:0.00545091036,balMys1:0.00102723026):1e-08):0.00534135109):1e-08,susScr11:0.002920420437):0.0001834879447,(((camFer2:0.002173861236,camBac1:1e-08):1e-08,camDro1:1e-08):1e-08,vicPac2:0.002022025208):0.001993654447):1e-08,(((equCab3:0.002947035286,equPrz1:0.001197807819):1e-08,equAsi1:0.001966190669):0.003349692058,cerSim1:0.009064556878):0.005532284249):0.00100797281,((((((myoBra1:1e-08,myoLuc2:1e-08):1e-08,myoDav1:0.001927447487):0.0009652391336,eptFus1:1e-08):0.0009632958878,minNat1:0.001927970633):1e-08,desRot1:0.0130071977):0.003977623098,(((pteAle1:1e-08,pteVam2:1e-08):1e-08,rouAeg1:0.0009689586663):0.00293504653,(rhiSin1:0.001948644972,hipArm1:0.0009824684306):1e-08):1e-08):0.001959732691):1e-08,((((((neoSch1:0.00195039308,odoRosDiv1:0.001953286548):1e-08,((musFur1:1e-08,enhLut1:1e-08):0.003909096325,ailFul1:0.0009758392985):1e-08):1e-08,(ailMel1:0.002466538196,ursMar1:0.001507303646):0.002453168332):1e-08,(canFam3:1e-08,lycPic1:1e-08):1e-08):0.0009774853534,((felCat8:0.001070268316,aciJub1:0.007894995668):1e-08,(panTig1:0.004622755478,panPar1:1e-08):0.001070660031):0.001962198384):0.0009811464452,(manPen1:0.001978056087,manJav1:0.000981865545):0.006994094384):0.0009849081267):1e-08,((eriEur2:0.1753041011,sorAra2:0.02306345328):1e-08,conCri1:0.003014689657):0.01443354569):0.00394322485):1e-08,((((((((((((mm10:0.000981183674,musCar1:1e-08):1e-08,musPah1:1e-08):1e-08,rn6:0.003961479815):1e-08,merUng1:0.001964179678):1e-08,((criGri1:0.01062550302,mesAur1:0.003410404086):0.002272144451,micOch1:0.002840440699):0.0004154104661):0.0039762936,nanGal1:0.0105140386):0.004213511613,jacJac1:0.04663931951):0.002176662403,(casCan1:0.005684832232,dipOrd2:0.01017509879):0.008452173976):0.009214552162,((hetGla2:0.008010186048,fukDam1:0.001949605262):0.01528007915,((chiLan1:0.0008779748901,octDeg1:0.00207622447):1e-08,cavPor3:0.1491140504):0.001915853196):0.001963026594):0.0009409417714,(speTri2:1e-08,marMar1:0.0009869145272):0.001968935114):1e-08,(oryCun2:0.00582656219,ochPri3:0.01376016408):0.01346040141):1e-08,tupChi1:0.08712182854):1e-08):0.004993479327,galVar1:0.005945115515):0.002723301105,((micMur3:0.003508891978,proCoq1:0.002285859186):0.002867192858,otoGar3:0.002887495362):0.09467538508):0.00123832042,((calJac3:1e-08,aotNan1:0.00109557025):0.0002346353691,(saiBol1:0.002696684736,cebCap1:0.01521891641):1e-08):0.01483861421):1e-08,(((((rheMac8:1e-08,macFas5:1e-08):1e-08,macNem1:1e-08):1e-08,(papAnu3:1e-08,(manLeu1:1e-08,cerAty1:1e-08):1e-08):1e-08):1e-08,chlSab2:1e-08):1e-08,((colAng1:0.001136776562,pilTep1:1e-08):1e-08,(nasLar1:0.00367101139,(rhiRox1:1e-08,rhiBie1:0.001137657518):1e-08):1e-08):0.01955244782):1e-08):0.0009871487549,nomLeu3:0.002969681681):1e-08,ponAbe2:1e-08):0.0009868593129,gorGor5:1e-08):1e-08,(panTro5:1e-08,panPan2:1e-08):1e-08,hg38:0.001978705631);
ADGRL2	((((((((((((((phaCin1:0.00777805695,sarHar1:0.007610638174):0.00090669682,monDom5:0.005949836318):0.01523192065,ornAna2:0.01825922687):0.03082975086,((((loxAfr3:0.002469983807,triMan1:0.008446309838):1e-08,proCap2:0.0227650914):0.0009097289798,(((chrAsi1:0.007672035656,echTel2:0.010315434):1e-08,eleEdw1:0.006745405966):1e-08,oryAfe1:0.004175116633):1e-08):0.002518508127,(dasNov3:0.007021969023,choHof2:0.01126783923):0.002532697284):1e-08):0.004165869686,((((((((((((oviAri4:1e-08,oviCan1:1e-08):1e-08,capHir2:0.0008235556467):1e-08,panHod1:0.0008244696865):1e-08,((bisBis1:1e-08,bosMut1:0.0008253000685):1e-08,(bosInd1:1e-08,bosTau8:1e-08):0.001649448338):1e-08):1e-08,(odoVir1:0.005171885784,cerEla1:0.006388487855):0.0006698993884):0.001662125876,(((((turTru3:1e-08,orcOrc1:1e-08):0.0007886931133,delLeu1:0.004198384328):0.002530822808,lipVex1:0.003474915412):0.001661119701,phyCat1:0.001662702946):1e-08,(balAcu1:0.0008303262338,balMys1:0.002500556635):0.0008326266726):0.00333265838):0.001781790179,susScr11:0.003207688306):1e-08,(((camFer2:0.0008308882238,camBac1:0.0008319511873):1e-08,camDro1:1e-08):0.002090407922,vicPac2:1e-08):0.006168239675):0.001777157485,(((equCab3:1e-08,equPrz1:1e-08):1e-08,equAsi1:1e-08):0.005041875529,cerSim1:0.005091848221):0.0007619459762):1e-08,((((((myoBra1:1e-08,myoLuc2:0.000827505764):1e-08,myoDav1:0.0008289986382):0.004988082831,eptFus1:0.003392835125):0.006128412624,minNat1:0.03396497143):0.005025811148,desRot1:0.01527275847):0.003831885073,(((pteAle1:1e-08,pteVam2:1e-08):0.004709944303,rouAeg1:0.005564720109):0.006470260788,(rhiSin1:0.001696562989,hipArm1:0.004152644701):0.003389486654):1e-08):1e-08):1e-08,(((((((lepWed1:0.001677073279,neoSch1:1e-08):0.002490001071,odoRosDiv1:0.003405408327):0.004175591989,((musFur1:0.002518804268,enhLut1:0.0008252218012):0.0008292612669,ailFul1:0.004265275308):1e-08):1e-08,(ailMel1:0.008707594495,ursMar1:0.003043083362):0.004643018968):1e-08,(canFam3:1e-08,lycPic1:1e-08):0.006013678121):1e-08,((felCat8:1e-08,aciJub1:0.0008304026864):1e-08,(panTig1:0.0008297726831,panPar1:1e-08):1e-08):0.005941598092):0.003324475126,manJav1:0.005819436867):1e-08):1e-08,((eriEur2:0.01064661632,sorAra2:0.01867001171):1e-08,conCri1:0.008396853692):1e-08):0.0008234721845):0.0008250665951,(((((((((((mm10:0.005317142582,musCar1:0.002361351973):0.00250180417,musPah1:0.004476671656):0.005464169219,rn6:0.02806025357):0.01255445394,((criGri1:0.009648014964,mesAur1:0.009600238381):0.003600816469,micOch1:0.02350261828):0.003937742272):0.01791804327,nanGal1:0.02134396141):0.004387652554,jacJac1:0.03784961022):0.005809530804,(casCan1:0.01076938127,dipOrd2:0.01526486282):1e-08):1e-08,((hetGla2:0.01126659229,fukDam1:0.01641185521):0.001265533022,((chiLan1:0.005137695951,octDeg1:0.01335727723):0.002188884776,cavPor3:0.00727777516):0.00252611011):0.006903921938):0.001485315542,(speTri2:0.002462522116,marMar1:0.002526762583):0.005831862972):0.0008796561577,(oryCun2:0.005402717815,ochPri3:0.005911446996):0.002125413848):1e-08,tupChi1:0.01185264407):1e-08):1e-08,galVar1:0.00331249696):0.001474489918,((micMur3:0.003247627574,proCoq1:0.0008630530219):0.001009737002,otoGar3:0.01612368264):0.004225422922):0.005181310892,((calJac3:0.002474178108,aotNan1:0.001634230531):1e-08,(saiBol1:0.003290877756,cebCap1:0.002455309885):1e-08):0.0008309418348):0.001348873324,(((((rheMac8:1e-08,macFas5:1e-08):1e-08,macNem1:1e-08):0.000819346381,(papAnu3:1e-08,(manLeu1:1e-08,cerAty1:1e-08):1e-08):1e-08):1e-08,chlSab2:0.001641312286):1e-08,((colAng1:1e-08,pilTep1:0.001646948109):1e-08,(nasLar1:0.0008196305565,(rhiRox1:1e-08,rhiBie1:1e-08):1e-08):1e-08):1e-08):0.002767494683):0.00163025527,nomLeu3:0.003834307653):0.00110344373,ponAbe2:0.003378166218):1e-08,gorGor5:0.002454447368):1e-08,(panTro5:1e-08,panPan2:1e-08):0.001633542028,hg38:0.001632478382);
ADGRL3	(((((((((((((phaCin1:0.003866293676,sarHar1:0.007494797625):0.001044958526,monDom5:0.01555359544):0.00381239509,ornAna2:0.06863152335):0.0289498545,((((loxAfr3:0.008622728536,triMan1:0.01195139329):1e-08,proCap2:0.02341813804):0.001179222248,(((chrAsi1:0.007058635997,echTel2:0.01817640677):0.001387538141,eleEdw1:0.007271245507):0.002433383628,oryAfe1:0.01907050817):0.001672430949):0.005118361612,dasNov3:0.01708818826):1e-08):0.004492758863,((((((((((((oviAri4:1e-08,oviCan1:0.0008760561658):1e-08,capHir2:1e-08):1e-08,panHod1:0.001530518361):1e-08,((bisBis1:1e-08,bosMut1:1e-08):1e-08,(bosInd1:1e-08,bosTau8:0.0008074102971):0.0007641172634):0.0007640885795):1e-08,cerEla1:0.00660108865):0.008585272582,((((turTru3:1e-08,orcOrc1:1e-08):0.001524923986,delLeu1:1e-08):1e-08,lipVex1:0.001529296681):0.003091370396,balAcu1:0.002281666912):0.006237433938):0.00143903991,susScr11:0.01251296256):5.464367381e-05,((camBac1:1e-08,camDro1:0.0007672069314):1e-08,vicPac2:0.001734136213):0.01985694303):1e-08,((equCab3:1e-08,equPrz1:0.0007620717089):0.007173047998,cerSim1:0.005458613464):0.003855520514):1e-08,(((((myoBra1:1e-08,myoLuc2:1e-08):0.002167187377,eptFus1:0.005785046492):0.01328636755,minNat1:0.08681971555):0.005119097623,desRot1:0.009983272139):0.005403842821,(((pteAle1:1e-08,pteVam2:0.0007862377345):0.002429289087,rouAeg1:0.003692912923):0.009850408268,rhiSin1:0.009226836103):0.001883170711):0.00236679222):1e-08,((((((lepWed1:0.005476325557,neoSch1:1e-08):0.000842121437,odoRosDiv1:0.002246212348):0.0607799095,((musFur1:0.004559660478,enhLut1:0.003409064775):0.06609591697,ailFul1:0.002560217179):1e-08):0.001686583033,(ailMel1:0.002271547946,ursMar1:0.003117853813):0.002188128861):0.002201035982,(canFam3:1e-08,lycPic1:1e-08):0.00451782667):0.001212314221,(felCat8:0.0009735643193,(panTig1:1e-08,panPar1:0.000753841002):1e-08):0.001894366168):0.00533105134):1e-08,((eriEur2:0.02070263172,sorAra2:0.0169092554):0.0005482949566,conCri1:0.01414989638):0.006792774364):1e-08):0.001813774159,(((((((((((mm10:1e-08,musCar1:0.002309017454):0.003093201667,musPah1:0.003095885621):0.001567430784,rn6:0.009475489828):0.000950805325,((criGri1:0.00386856981,mesAur1:0.002411901734):0.004595705496,micOch1:0.01053013783):0.00142971775):0.01437390554,nanGal1:0.01421823116):0.005430751415,jacJac1:0.08481642433):0.004526332081,(casCan1:0.01542323023,dipOrd2:0.01749565595):0.004087115728):0.001450831836,(hetGla2:0.0163530802,((chiLan1:0.01502915438,octDeg1:0.014934242):0.0366401326,cavPor3:0.02468153335):0.004742174898):0.02713122111):0.001949965398,(speTri2:1e-08,marMar1:0.002251042292):0.008867502191):0.001004489507,(oryCun2:0.03432359421,ochPri3:0.04031940036):0.02400076948):0.003100856224,tupChi1:0.01557000751):0.001308105168):0.003606616008,((micMur3:0.006068006168,proCoq1:0.001782001416):1e-08,otoGar3:0.0459893857):0.003971020694):0.007681200882,((calJac3:0.003848606958,aotNan1:0.003035795982):1e-08,(saiBol1:0.003099039955,cebCap1:0.003046266892):1e-08):0.004556022706):1e-08,(((((rheMac8:0.0007520182531,macFas5:1e-08):1e-08,macNem1:0.001507879027):0.001508724144,(papAnu3:0.002263304797,cerAty1:0.003025639488):1e-08):0.0007515131394,chlSab2:0.001513040331):1e-08,((colAng1:0.001504578864,pilTep1:0.004596016093):1e-08,nasLar1:0.0009096515289):0.0007538825437):0.003015813039):1e-08,nomLeu3:0.007739912843):1e-08,ponAbe2:0.004808212704):1e-08,gorGor5:0.001507251236):1e-08,(panTro5:0.001513199828,panPan2:0.00150484703):1e-08,hg38:1e-08);
ADGRL4	(((((((((((((((phaCin1:0.06173479768,sarHar1:0.1293976551):0.01764710003,monDom5:0.0513068364):0.2496564261,ornAna2:0.07004265186):0.1408277279,((((loxAfr3:0.1364104539,triMan1:0.03942652774):1e-08,proCap2:0.2243483066):1e-08,(((chrAsi1:0.05483927191,echTel2:0.2713021499):0.02934739653,eleEdw1:0.09224582725):1e-08,oryAfe1:0.08588748348):0.01383049356):0.0635431846,(dasNov3:0.08750028959,choHof2:0.05090538892):0.01623169476):1e-08):0.07634333016,((((((((((((oviAri4:1e-08,oviCan1:1e-08):1e-08,capHir2:0.01687857764):1e-08,panHod1:1e-08):0.03960055386,(((bisBis1:0.0170090217,bosMut1:1e-08):0.008245483093,(bosInd1:1e-08,bosTau8:1e-08):0.01744612043):0.01792964192,bubBub1:0.06278159937):0.04907109885):0.02740516236,(odoVir1:1e-08,cerEla1:0.06398547706):0.08354176182):0.130377951,((((turTru3:0.04464248973,orcOrc1:0.009248688306):1e-08,delLeu1:0.009261903519):0.03436737952,phyCat1:0.03463496545):1e-08,(balAcu1:1e-08,balMys1:1e-08):1e-08):0.02710877285):0.03097383646,susScr11:0.1201020366):1e-08,(((camFer2:1e-08,camBac1:1e-08):1e-08,camDro1:0.04382481284):0.008306802111,vicPac2:1e-08):0.02901876685):0.04428683806,(((equCab3:1e-08,equPrz1:1e-08):1e-08,equAsi1:1e-08):0.07815659961,cerSim1:0.07462834973):0.02796664795):0.01205905961,((((((myoBra1:1e-08,myoLuc2:1e-08):1e-08,myoDav1:0.02535362815):0.008479016487,eptFus1:0.03504368058):0.03712153076,minNat1:0.08924730174):1e-08,desRot1:0.102498461):1e-08,(((pteAle1:0.008285954912,pteVam2:0.00849909312):0.02453702764,rouAeg1:0.02377710591):0.03770397769,(rhiSin1:0.03033150789,hipArm1:0.04276800643):0.03719133472):0.01176211106):0.01644309563):1e-08,(((((((lepWed1:1e-08,neoSch1:1e-08):1e-08,odoRosDiv1:0.01665598702):1e-08,((musFur1:0.03551145049,enhLut1:0.01973927309):0.0324148029,ailFul1:0.02531902458):0.008323572443):1e-08,(ailMel1:0.008349479257,ursMar1:0.008759685286):0.01664790921):0.01426097314,(canFam3:1e-08,lycPic1:1e-08):0.06995680028):0.01075447323,((felCat8:0.01290692492,aciJub1:1e-08):0.008375194799,(panTig1:1e-08,panPar1:1e-08):1e-08):0.02524271127):1e-08,(manPen1:1e-08,manJav1:1e-08):0.1168628996):1e-08):0.01462237728,((eriEur2:0.1174762614,sorAra2:0.1623834778):0.02207362519,conCri1:0.08456729446):0.02135435932):1e-08):0.01111410418,((((((((((((mm10:0.02087229393,musCar1:0.0207527861):1e-08,musPah1:0.02110072736):0.01839913609,rn6:0.203816702):0.06868850604,merUng1:0.09012315903):1e-08,((criGri1:0.07270934853,mesAur1:1e-08):0.02762697668,micOch1:0.03376945492):0.01175312713):0.05936065431,nanGal1:0.05306602955):0.01037159983,jacJac1:0.2731995128):0.01614699504,(casCan1:0.20385717,dipOrd2:0.1382041588):1e-08):0.01143043049,((hetGla2:0.02923545528,fukDam1:0.03140785049):0.01386733328,((chiLan1:0.06755936741,octDeg1:0.03152627326):0.01856000138,cavPor3:0.05512787912):0.06720824777):0.06381636585):1e-08,(speTri2:0.0176352194,marMar1:0.008103904689):0.09493922917):0.02840335672,(oryCun2:0.05004634432,ochPri3:0.1214959664):0.03773161971):1e-08,tupChi1:0.1103705653):1e-08):1e-08,galVar1:0.05894191844):0.006464109006,((micMur3:0.02485520983,proCoq1:0.02158354758):0.02686050275,otoGar3:0.0969310142):0.007338015731):1e-08,tarSyr2:0.1449391635):0.01916982485,((calJac3:0.03379238014,aotNan1:0.01617910347):0.01030359742,(saiBol1:0.05971177314,cebCap1:0.04455425235):0.00554115468):0.1680479848):1e-08,(((((rheMac8:0.01600331974,macFas5:0.008031835593):1e-08,macNem1:0.008025648859):0.008022342478,(papAnu3:1e-08,(manLeu1:0.03283782336,cerAty1:1e-08):1e-08):0.008087819372):1e-08,chlSab2:0.01606490165):1e-08,((colAng1:0.01619014635,pilTep1:0.007977822977):0.008043383366,(nasLar1:1e-08,(rhiRox1:0.007860505424,rhiBie1:1e-08):0.0157127275):1e-08):0.008177359282):0.03273174531):0.009751378296,nomLeu3:0.0236657385):0.0258724211,ponAbe2:0.01114927281):0.01034916106,gorGor5:0.01308651899):0.01107487082,(panTro5:1e-08,panPan2:1e-08):1e-08,hg38:0.01589691481);
ADGRV1	((((((((((((((phaCin1:0.01361628375,sarHar1:0.02913985983):1e-08,monDom5:0.02266241027):0.02636449308,ornAna2:0.1591947775):0.05386105482,((((loxAfr3:0.02295706266,triMan1:0.01587235741):1e-08,proCap2:0.0538457362):0.003427874251,(((chrAsi1:0.03064861397,echTel2:0.0332381855):0.002286631277,eleEdw1:0.02305367525):1e-08,oryAfe1:0.04548467807):1e-08):1e-08,(dasNov3:0.02762892237,choHof2:0.02681728383):0.002957650735):1e-08):1e-08,((((((((((((oviAri4:0.006347046511,oviCan1:0.006622149784):1e-08,capHir2:0.003169364047):0.003100539542,panHod1:0.009879918359):0.02648915246,(((bisBis1:1e-08,bosMut1:0.003189436481):1e-08,(bosInd1:0.003206242673,bosTau8:1e-08):1e-08):0.006409497635,bubBub1:0.003198295408):0.002901938832):1e-08,(odoVir1:0.00423776259,cerEla1:0.005170088433):0.008485223624):0.01900724586,(((((turTru3:0.00315920038,orcOrc1:0.003152160373):1e-08,delLeu1:0.003183860209):0.006362544762,lipVex1:1e-08):0.006393134189,phyCat1:1e-08):1e-08,balAcu1:0.009724109279):0.01260690569):0.001100258742,susScr11:0.02315957875):1e-08,(((camFer2:1e-08,camBac1:1e-08):1e-08,camDro1:1e-08):0.006501988146,vicPac2:1e-08):0.01306513143):1e-08,(((equCab3:1e-08,equPrz1:1e-08):1e-08,equAsi1:0.003192816863):0.01300691053,cerSim1:0.02613527743):0.006339831076):1e-08,((((((myoBra1:0.006387245331,myoLuc2:1e-08):0.003204233853,myoDav1:0.01642514119):1e-08,eptFus1:0.009688797537):0.009698237442,minNat1:0.02127267165):1e-08,desRot1:0.03724968498):1e-08,(((pteAle1:1e-08,pteVam2:0.003224363056):1e-08,rouAeg1:0.119600418):0.003310204683,(rhiSin1:1e-08,hipArm1:0.006453148519):0.009889102649):1e-08):0.006590356873):1e-08,(((((neoSch1:0.008605245344,odoRosDiv1:0.01116788639):0.01282630895,((musFur1:0.006439162338,enhLut1:1e-08):0.003169450357,ailFul1:0.006522929696):0.00324787146):1e-08,(ailMel1:0.006436333318,ursMar1:1e-08):1e-08):1e-08,(canFam3:1e-08,lycPic1:1e-08):0.009792417993):0.006529559892,((felCat8:0.06721103923,aciJub1:0.003214000517):1e-08,(panTig1:1e-08,panPar1:0.006448703148):1e-08):0.01620637525):0.003205163934):1e-08,((eriEur2:0.06143088337,sorAra2:0.05172755832):1e-08,conCri1:0.02654719663):0.00627168695):0.003236521809):0.003199296672,(((((((((((mm10:0.003198920391,musCar1:0.003209222198):1e-08,musPah1:0.02254509253):0.01614125835,rn6:0.006233778701):0.01045100838,((criGri1:0.01950607256,mesAur1:0.03022317859):1e-08,micOch1:0.04704356379):1e-08):0.02265424446,nanGal1:0.02955541614):0.003110380982,jacJac1:0.1518736622):0.00623261645,dipOrd2:0.03574558264):0.005844733579,((hetGla2:0.08848175754,fukDam1:0.1148800027):0.007109184385,((chiLan1:0.0189520375,octDeg1:0.05530213226):0.04268593413,cavPor3:0.06106507931):0.01796911649):0.1182319951):0.005257050825,(speTri2:0.003157270288,marMar1:1e-08):0.02618946841):0.006012615284,(oryCun2:0.02891752641,ochPri3:0.03668045298):0.02514972439):1e-08,tupChi1:0.03647724739):1e-08):0.003208325304,((micMur3:0.1306537215,proCoq1:0.006471033624):1e-08,otoGar3:0.01651807669):1e-08):0.003880884472,tarSyr2:0.03396906121):0.003284625696,((calJac3:0.009497153666,aotNan1:0.04854708076):1e-08,(saiBol1:0.01283423697,cebCap1:0.006390424486):1e-08):0.01384329314):0.005664701108,(((((rheMac8:1e-08,macFas5:1e-08):1e-08,macNem1:1e-08):0.003138110272,(papAnu3:1e-08,(manLeu1:0.003170821413,cerAty1:1e-08):1e-08):1e-08):1e-08,chlSab2:0.003156511849):1e-08,((colAng1:1e-08,pilTep1:0.00313353177):1e-08,(nasLar1:0.01201901812,rhiBie1:1e-08):1e-08):1e-08):0.003141510044):1e-08,nomLeu3:1e-08):0.003206756746,ponAbe2:0.01309400188):0.003161950344,gorGor5:0.003177618445):1e-08,(panTro5:1e-08,panPan2:1e-08):0.003172635936,hg38:0.009677131385);
ADH1A	((((((((((((((phaCin1:0.222583563,sarHar1:0.1551180534):0.8541569628,monDom5:0.3033216789):0.02940044691,((((loxAfr3:0.04357052927,triMan1:0.08696290804):0.00614053507,proCap2:0.1053280634):0.06035267627,(((chrAsi1:0.1084526502,echTel2:0.09442482769):0.02060429371,eleEdw1:0.2630249823):0.005077449921,oryAfe1:0.1216190857):0.01171509485):0.07740836856,(dasNov3:0.05679249082,choHof2:0.2955572796):0.05225319351):0.01025323285):0.04138518132,((((((((((((oviAri4:1e-08,oviCan1:0.00743831778):1e-08,capHir2:1e-08):0.005028327715,panHod1:0.01566210396):0.01002325374,(((bisBis1:0.003433032172,bosMut1:0.01032177734):1e-08,(bosInd1:0.003450788108,bosTau8:0.003995727805):1e-08):0.02737231095,bubBub1:0.02261776258):0.01791873451):0.005205792748,(odoVir1:0.05851716622,cerEla1:0.02595545043):0.01234354503):0.07748338006,(((((turTru3:1e-08,orcOrc1:1e-08):0.03141885972,delLeu1:0.007681416191):0.009273971376,lipVex1:0.02016644483):1e-08,phyCat1:0.01172171581):0.02828603562,(balAcu1:1.39227286,balMys1:0.876297771):0.6165819336):0.04312325667):0.0103585296,susScr11:0.09708107289):0.003806451116,(((camFer2:1e-08,camBac1:0.003412510673):0.003411873429,camDro1:1e-08):0.02816629521,vicPac2:0.01654042211):0.101802886):0.04192679874,((equPrz1:0.01708326739,equAsi1:0.01425994544):0.03316460141,cerSim1:0.04180793743):0.02359503741):0.005841918923,((((myoLuc2:0.03788804267,myoDav1:0.04366643686):0.1093089915,minNat1:3.487887914):1e-08,desRot1:0.110647887):0.03177544577,(rhiSin1:0.04764538026,hipArm1:0.1182345858):0.02529461937):0.01999680748):1e-08,((((((neoSch1:0.01945779334,odoRosDiv1:0.03099946603):0.01430824463,((musFur1:0.02760024078,enhLut1:0.02453771769):0.02403159705,ailFul1:0.01799354425):0.003221986832):0.007387560703,(ailMel1:0.01057790377,ursMar1:0.02903659346):0.03316737059):0.01562894041,(canFam3:0.006952892403,lycPic1:0.003456450387):0.06189198995):0.02156308515,((felCat8:0.00485201003,aciJub1:0.008552397199):1e-08,(panTig1:1e-08,panPar1:1e-08):0.001754783798):0.07499635563):0.01449104563,(manPen1:0.007160423154,manJav1:0.009853909232):0.137984101):0.01891413992):1e-08,sorAra2:0.4244422004):1e-08):0.02557400251,((((((((((((mm10:0.007058075134,musCar1:0.01019658951):0.04140238006,musPah1:0.02744030652):0.02200294732,rn6:0.08451229153):0.02877606167,merUng1:0.07216758169):0.02408999171,((criGri1:0.1128753998,mesAur1:0.03208977701):0.1071408137,micOch1:0.05228905633):0.01164697818):0.01095418698,nanGal1:0.1061358086):0.05388213845,jacJac1:0.1072911872):0.0507119735,(casCan1:0.05089959342,dipOrd2:0.1182747675):0.1541207328):0.01030237279,((hetGla2:0.5481016988,fukDam1:0.08495470093):1e-08,((chiLan1:0.09492652401,octDeg1:0.08096414661):0.02630549511,cavPor3:0.1310304001):0.006052728514):0.06301929388):0.01186080926,(speTri2:0.03112953099,marMar1:0.007184955744):0.1352551587):0.009395997691,oryCun2:0.1216451615):0.01481179266,tupChi1:0.07187421802):0.01761253792):0.02417013352,galVar1:0.1072498003):0.0123092333,((micMur3:0.05883915154,proCoq1:0.2233280617):1e-08,otoGar3:0.11414329):0.08639615454):0.01796903443,tarSyr2:0.1119720234):0.01424270476,((calJac3:0.04767185001,aotNan1:0.03924795376):0.004885431027,saiBol1:0.03429924961):0.05055115537):0.0202332474,(((((rheMac8:0.01031503315,macFas5:0.01027489717):1e-08,macNem1:0.01383108338):1e-08,(papAnu3:0.01405265029,(manLeu1:0.1753796687,cerAty1:1e-08):1e-08):0.003406048071):0.005694208128,chlSab2:0.01893679697):0.03511999532,((colAng1:0.06920503744,pilTep1:0.05811629388):1e-08,(nasLar1:0.01313624461,(rhiRox1:0.08065169816,rhiBie1:0.02727582557):0.004644184245):0.05016226857):1e-08):0.008794032662):0.03288005524,nomLeu3:0.0316206052):1e-08,ponAbe2:0.0200959191):0.009185532545,gorGor5:0.004814329927):1e-08,(panTro5:0.003395592344,panPan2:1e-08):0.008230833753,hg38:0.005364090604);
ADH1B	((((((((((((((phaCin1:0.1414705741,sarHar1:0.4534083448):0.7162349806,monDom5:0.4866927187):0.1513335756,((((loxAfr3:0.05802323024,triMan1:0.1476685009):0.01816670124,proCap2:0.05872561519):0.01326139706,((echTel2:0.1001328337,eleEdw1:0.2803630614):0.02176931843,oryAfe1:0.1048616239):0.01968713359):0.08165776084,(dasNov3:0.08432857677,choHof2:0.2401116755):0.05558519166):0.01946957393):0.01495173915,((((((((((((oviAri4:1e-08,oviCan1:0.007869923281):1e-08,capHir2:0.02249904407):0.005013298906,panHod1:0.01678823258):0.01068828826,(((bisBis1:0.003604761943,bosMut1:0.01085126594):1e-08,(bosInd1:0.00362310618,bosTau8:0.004623683468):1e-08):0.02925589498,bubBub1:0.02342133834):0.01864012677):0.00548476099,(odoVir1:0.08383835062,cerEla1:0.03072529352):0.008785455023):0.08168022071,(((((turTru3:1e-08,orcOrc1:1e-08):0.03319411106,delLeu1:0.008107280943):0.009626980842,lipVex1:0.02158535471):1e-08,phyCat1:0.01223151675):0.003491444157,(balAcu1:0.02678984746,balMys1:0.01467447007):0.003703416191):0.07185679169):0.01177027562,susScr11:0.1012057455):0.00310546288,(((camFer2:1e-08,camBac1:0.003601741468):0.003600156982,camDro1:1e-08):0.02936617805,vicPac2:0.01785619276):0.1049997158):0.05919154467,((equCab3:1e-08,equPrz1:1e-08):0.04898744432,cerSim1:0.05342686781):0.01127945219):1e-08,(desRot1:0.1356259644,(rhiSin1:0.05972148272,hipArm1:0.1699254733):0.02390654805):0.01669313902):0.002797736755,(((((((lepWed1:0.3206660317,neoSch1:0.01376267712):0.008853240513,odoRosDiv1:0.03312880478):0.01384147299,((musFur1:0.02923951224,enhLut1:0.02241595):0.02459845542,ailFul1:0.02005467628):0.003629898711):0.01018480034,(ailMel1:0.100114173,ursMar1:0.03371573171):0.02770070842):0.01344821913,(canFam3:0.007402890583,lycPic1:0.003677470606):0.06564875496):0.02930042072,((felCat8:0.005150742124,aciJub1:0.01094299997):1e-08,(panTig1:1e-08,panPar1:1e-08):1e-08):0.07973771159):0.009454447133,(manPen1:0.007503818689,manJav1:0.01060517744):0.1467603489):0.01524668606):0.01749555953,sorAra2:0.3593865541):1e-08):0.03133741984,((((((((((((mm10:0.1847239855,musCar1:0.6519035765):1e-08,musPah1:0.00264938389):0.7570345299,rn6:0.126707367):1e-08,merUng1:0.467714847):1e-08,((criGri1:0.04748065188,mesAur1:0.07509987794):0.05359851877,micOch1:0.1291012631):0.02125560514):0.08551797124,nanGal1:0.683474218):1e-08,jacJac1:1.442159495):1e-08,(casCan1:0.1088269401,dipOrd2:0.1580026748):0.04589279826):0.01782400964,(chiLan1:0.04149093153,cavPor3:0.4135999559):0.5555467922):0.009427945692,(speTri2:0.02400591659,marMar1:0.01288757107):0.155265383):0.02013052298,oryCun2:0.1255728019):0.02133607226,tupChi1:0.08684468499):0.008168317929):0.02546098032,galVar1:0.1221186847):0.01689137366,((micMur3:0.1287029115,proCoq1:0.1782666739):0.1532866626,otoGar3:0.1453975291):0.04721221088):0.01084052059,tarSyr2:0.2047909985):0.04668810738,((calJac3:0.03645240808,aotNan1:0.03137209777):0.007743446209,saiBol1:0.1211218715):0.03159384652):0.02574060005,(((((rheMac8:0.09335105969,macFas5:1e-08):0.003668012375,macNem1:0.003667577185):1e-08,(papAnu3:1e-08,(manLeu1:0.1279755222,cerAty1:1e-08):0.009979680149):1e-08):0.01132260702,chlSab2:0.04183763349):0.01502039154,(nasLar1:0.07286618842,(rhiRox1:1e-08,rhiBie1:0.05004757775):1e-08):1e-08):0.007377131661):0.007555698751,nomLeu3:1e-08):1e-08,ponAbe2:0.005096757682):1e-08,gorGor5:0.007403168732):1e-08,(panTro5:1e-08,panPan2:1e-08):0.003700698775,hg38:0.003694651418);
ADH1C	(((((((((((((sarHar1:0.2490204108,monDom5:0.8259072369):0.07372165402,((((loxAfr3:0.1313912769,triMan1:0.1119989959):0.01111418704,proCap2:0.2151159839):0.0480350348,(((chrAsi1:0.1136293933,echTel2:0.1239364273):0.01807782161,eleEdw1:0.08905441415):0.03240843983,oryAfe1:0.1241469269):1e-08):0.07135165621,(dasNov3:0.5494788797,choHof2:0.2107520053):0.08215162254):0.02754591867):0.01728931091,((((((((((((oviAri4:1e-08,oviCan1:0.007882363141):1e-08,capHir2:0.02238537088):0.005387556981,panHod1:0.01640515396):0.01058964433,(((bisBis1:0.003610158242,bosMut1:0.01087551003):1e-08,(bosInd1:0.003633866427,bosTau8:0.004490561325):1e-08):0.02888661507,bubBub1:0.02388789608):0.01883625543):0.005453442485,(odoVir1:0.06161150007,cerEla1:0.02734376181):0.01290131283):0.08181018368,(((((turTru3:1e-08,orcOrc1:1e-08):0.03305778266,delLeu1:0.00807793595):0.009548237752,lipVex1:0.02145344338):1e-08,phyCat1:0.01215431227):0.003460991464,(balAcu1:0.02673353393,balMys1:0.01460885785):0.003685301878):0.07259515955):0.01196063796,susScr11:0.1021513259):0.003198787122,(((camFer2:1e-08,camBac1:0.003585847425):0.003586047548,camDro1:1e-08):0.03001015112,vicPac2:0.01736987513):0.1070145598):0.05302865936,((equCab3:1e-08,equAsi1:0.01527744437):0.04043113731,cerSim1:0.05541198553):0.01591494656):0.003294742807,((((((myoBra1:0.01569753052,myoLuc2:0.09537289794):0.003564159825,myoDav1:0.0322594921):0.03846323216,eptFus1:0.4555487666):0.03878837062,minNat1:0.1300095763):0.0004184603831,desRot1:0.1234264064):0.02693487946,(rhiSin1:0.05211180605,hipArm1:0.1234307477):0.02601015134):0.02411997713):1e-08,((((((neoSch1:0.02247660174,odoRosDiv1:0.0328126546):0.01311798234,((musFur1:0.02909792815,enhLut1:0.02588573409):0.02552069238,ailFul1:0.01898867524):0.003393237511):0.007863964899,(ailMel1:0.01102293687,ursMar1:0.03066370277):0.03519284983):0.01577544159,(canFam3:0.007339600976,lycPic1:0.003642746319):0.06676584002):0.02716275422,((felCat8:0.005229467983,aciJub1:0.01001396944):1e-08,(panTig1:1e-08,panPar1:1e-08):0.0009071191171):0.07860924912):0.01399930284,(manPen1:0.007382759008,manJav1:0.01046971309):0.1421756127):0.01492725315):0.007969458101,sorAra2:0.2701212282):1e-08):0.03404217219,((((((((((((mm10:0.0074596765,musCar1:0.01066526226):0.04432285592,musPah1:0.02654016408):0.01576742429,rn6:0.1293778761):0.03575791857,merUng1:0.07385220893):0.01640897485,((criGri1:0.02191137246,mesAur1:0.08235657652):0.1032676433,micOch1:0.1466234853):1e-08):0.009139996314,nanGal1:0.105550573):0.05139424894,jacJac1:0.1169834595):0.05700207577,(casCan1:0.1304981821,dipOrd2:0.1652494275):0.02470239771):0.04321931548,((hetGla2:0.6531347788,fukDam1:0.07319456131):0.01790200012,((chiLan1:0.08930831455,octDeg1:0.06183078375):0.02790800684,cavPor3:0.1276235394):1e-08):0.05269342388):0.022218606,(speTri2:0.03073334533,marMar1:0.009720365177):0.1544054229):0.009034395363,(oryCun2:0.09506499007,ochPri3:0.2110578822):0.04813838635):0.01038703869,tupChi1:0.07654388089):0.01350682573):0.01953939794,galVar1:0.1359191632):0.02526551347,((micMur3:0.1698177146,proCoq1:0.07591977869):0.06487043743,otoGar3:0.1240371578):0.06337285038):0.01004259844,tarSyr2:0.2273959269):0.03689979929,((calJac3:0.02982425541,aotNan1:0.0144964223):0.002858959742,(saiBol1:0.08137175966,cebCap1:0.009307177799):1e-08):0.01620585984):0.009613170666,(((((rheMac8:1e-08,macFas5:0.00360329182):1e-08,macNem1:0.0109198876):0.003605461445,(papAnu3:0.003613038546,cerAty1:0.003606695257):1e-08):0.003611734069,chlSab2:1e-08):0.01216319796,(pilTep1:0.01055751988,(nasLar1:1e-08,(rhiRox1:0.007226521356,rhiBie1:0.003636257542):1e-08):0.01140394519):0.008412878563):0.02278119031):1e-08,nomLeu3:0.02649304404):0.008041372868,ponAbe2:0.02510837572):0.0166390858,gorGor5:1e-08):1e-08,(panTro5:1e-08,panPan2:1e-08):0.00364721159,hg38:0.003637698018);
ADH4	(((((((((((((((loxAfr3:0.2211586609,triMan1:0.2543085441):0.3432994667,proCap2:1e-08):1e-08,eleEdw1:7.289282283):1e-08,(dasNov3:0.33116437,choHof2:0.3046442723):0.1937808881):0.1268424853,(((((((((capHir2:0.1321712605,panHod1:1e-08):1e-08,(((bisBis1:1e-08,bosMut1:1e-08):1e-08,(bosInd1:0.1722739201,bosTau8:1e-08):1e-08):0.005646003138,bubBub1:0.01954910985):10):1e-08,(odoVir1:9.635286531,cerEla1:1e-08):1e-08):0.8333497166,((((turTru3:0.06607160193,orcOrc1:0.08058848564):1e-08,lipVex1:1e-08):1e-08,phyCat1:0.05773012331):0.02912833905,balAcu1:1e-08):0.3806099691):0.05936801265,susScr11:0.801356266):0.1354495137,(((camFer2:1e-08,camBac1:1e-08):1e-08,camDro1:1e-08):0.03467710268,vicPac2:0.07454714168):0.1489757452):1e-08,(((equCab3:0.06520330215,equPrz1:1e-08):0.4234702139,equAsi1:0.08016903194):0.09091002497,cerSim1:0.2781235588):1e-08):1e-08,((((((myoBra1:0.1375737452,myoLuc2:1e-08):1e-08,myoDav1:1e-08):0.03592506715,eptFus1:0.08454394551):0.2142215824,minNat1:2.77118552):0.02885873861,desRot1:0.3402412092):0.1832651231,(((pteAle1:1e-08,pteVam2:0.9870077274):1e-08,rouAeg1:0.5420172462):0.2882959936,(rhiSin1:1e-08,hipArm1:1e-08):1e-08):3.655802481):1e-08):0.2175884383,(((((((lepWed1:10,neoSch1:10):10,odoRosDiv1:1e-08):1e-08,(musFur1:1e-08,ailFul1:1e-08):1e-08):1e-08,(ailMel1:1e-08,ursMar1:1e-08):1e-08):1e-08,(canFam3:1e-08,lycPic1:4.346845304):1e-08):1e-08,(aciJub1:1e-08,(panTig1:10,panPar1:1e-08):1e-08):1e-08):1e-08,(manPen1:1e-08,manJav1:10):1e-08):1e-08):1e-08):0.05721795092,((((((((((((mm10:1e-08,musCar1:1.49890611):6.152199255,musPah1:0.1300133707):0.1919169463,rn6:0.2182853782):0.2837767526,merUng1:0.3060540093):1e-08,((criGri1:0.05851113924,mesAur1:0.03310430864):0.3508515612,micOch1:0.05942965724):1e-08):1.592111627,nanGal1:1e-08):1.64216588,jacJac1:2.806378117):3.238887719,(casCan1:0.5340593581,dipOrd2:5.540188894):0.5346230707):1e-08,(fukDam1:1.508615183,(chiLan1:1.182215123,cavPor3:1e-08):1e-08):1.311650022):1e-08,marMar1:0.3758975873):1e-08,(oryCun2:1.615879179,ochPri3:3.896228827):1e-08):1e-08,tupChi1:0.2154005808):1e-08):1e-08,galVar1:1.029216417):0.1913203506,(micMur3:10,otoGar3:0.2905236036):1e-08):1e-08,tarSyr2:0.3884178338):0.06663546716,((calJac3:0.2075187047,aotNan1:0.1017876298):1e-08,(saiBol1:0.1036514704,cebCap1:0.105130774):1e-08):0.08835299793):0.02984146003,(((((rheMac8:1e-08,macFas5:1e-08):1e-08,macNem1:1e-08):1e-08,(papAnu3:1e-08,(manLeu1:1e-08,cerAty1:1e-08):1e-08):1e-08):1e-08,chlSab2:1e-08):1e-08,((colAng1:1e-08,pilTep1:0.03152116514):1e-08,(nasLar1:1e-08,(rhiRox1:1e-08,rhiBie1:1e-08):1e-08):1e-08):1e-08):1e-08):1e-08,nomLeu3:0.07849767931):1e-08,ponAbe2:0.03159863803):0.03068608965,gorGor5:1e-08):1e-08,(panTro5:1e-08,panPan2:0.03052481768):0.02996468013,hg38:1e-08);
ADH5	((((((((((((((phaCin1:0.03666453308,sarHar1:0.01468075922):1e-08,monDom5:0.01244909992):0.06678206239,((((loxAfr3:0.0376877983,triMan1:0.01037659447):1e-08,proCap2:0.02782126244):0.005878943034,(((chrAsi1:0.05897284872,echTel2:0.06171995588):1e-08,eleEdw1:0.0117681654):0.004702706334,oryAfe1:0.02288777023):0.004218297951):0.00534533662,(dasNov3:0.02255678148,choHof2:0.03330195479):0.00324402492):1e-08):0.006185799972,((((((((((((oviAri4:1e-08,oviCan1:1e-08):1e-08,capHir2:0.006349461418):1e-08,panHod1:0.009876179941):0.006345349918,(((bisBis1:0.00315053605,bosMut1:1e-08):1e-08,(bosInd1:1e-08,bosTau8:1e-08):0.003142374042):0.006359711407,bubBub1:1e-08):0.003160714967):1e-08,(odoVir1:1e-08,cerEla1:0.0174417543):0.003192154839):0.02953477393,(((((turTru3:0.00645023506,orcOrc1:0.006264061201):1e-08,delLeu1:0.003121292204):0.00332643473,lipVex1:0.0125331123):1e-08,phyCat1:0.01562923669):0.006544642523,(balAcu1:1e-08,balMys1:1e-08):0.003137584683):0.01626442931):1e-08,susScr11:0.009168224958):1e-08,(((camFer2:1e-08,camBac1:1e-08):1e-08,camDro1:0.003115791031):0.006278235912,vicPac2:0.003166845873):0.009206809459):0.0064999789,(((equCab3:1e-08,equPrz1:1e-08):0.003081019425,equAsi1:1e-08):0.02860672227,cerSim1:0.01629731335):1e-08):1e-08,((((((myoBra1:0.009784634879,myoLuc2:1e-08):0.003139395049,myoDav1:1e-08):1e-08,eptFus1:0.006336860846):0.01641403015,minNat1:0.02070122239):0.006085915727,desRot1:0.01901709621):1e-08,(((pteAle1:0.006265881219,pteVam2:0.003050075462):0.01319630296,rouAeg1:0.02846184519):0.029109901,(rhiSin1:0.02620915446,hipArm1:0.006614471703):0.002796631901):1e-08):0.009398852954):1e-08,(((((((lepWed1:0.009310293348,neoSch1:1e-08):0.01352656159,odoRosDiv1:0.02858347831):0.007968466301,((musFur1:0.01249505754,enhLut1:0.003163003086):0.007097557038,ailFul1:0.0116040244):1e-08):0.007651111152,(ailMel1:0.00945945065,ursMar1:1e-08):0.00621615363):1e-08,(canFam3:1e-08,lycPic1:1e-08):0.04346413283):1e-08,((felCat8:1e-08,aciJub1:1e-08):1e-08,(panTig1:1e-08,panPar1:0.006271576062):1e-08):0.009441310594):1e-08,(manPen1:1e-08,manJav1:0.00311609975):0.04594879771):1e-08):1e-08,sorAra2:0.03800601869):0.009590007131):0.003079633205,((((((((((((mm10:0.004188732991,musCar1:1e-08):0.008244868779,musPah1:0.009588101488):0.008957213282,rn6:0.0158869707):0.007936572768,merUng1:0.02798574138):1e-08,((criGri1:0.01578430834,mesAur1:0.01259579265):0.02021631608,micOch1:0.03602792677):0.008469398162):0.02138367409,nanGal1:0.02796473147):0.02005896103,jacJac1:0.007000168184):1e-08,(casCan1:0.01903031685,dipOrd2:0.01671275443):1e-08):0.002415182536,((hetGla2:0.0400535277,fukDam1:0.01676182594):0.002485439441,((chiLan1:1e-08,octDeg1:0.006361507126):0.006780355622,cavPor3:0.03518805413):1e-08):0.02170526518):1e-08,(speTri2:0.003096308452,marMar1:0.003098840674):0.02912352233):0.002046516971,(oryCun2:0.02457196411,ochPri3:1e-08):0.02444897496):0.004914256743,tupChi1:0.03885300166):1e-08):0.003230574618,galVar1:0.03590207791):1e-08,((micMur3:0.01446226054,proCoq1:0.04746244975):0.004494137207,otoGar3:0.03511905829):0.0132571145):0.009526529952,tarSyr2:0.05332294012):1e-08,((calJac3:0.01253628306,aotNan1:0.1575794125):1e-08,(saiBol1:0.009351724471,cebCap1:0.006186291195):1e-08):1e-08):1e-08,(((((rheMac8:1e-08,macFas5:1e-08):0.003088528797,macNem1:1e-08):1e-08,(papAnu3:1e-08,(manLeu1:1e-08,cerAty1:1e-08):0.003085307406):1e-08):1e-08,chlSab2:1e-08):1e-08,((colAng1:1e-08,pilTep1:1e-08):1e-08,(nasLar1:0.003936826798,(rhiRox1:0.003085382266,rhiBie1:1e-08):1e-08):1e-08):1e-08):1e-08):1e-08,nomLeu3:0.00308853051):1e-08,ponAbe2:0.006203232273):1e-08,gorGor5:0.003115203794):0.003095373656,(panTro5:0.003101265339,panPan2:0.003097830338):1e-08,hg38:0.00310399079);
ADH6	(((((((((((((phaCin1:0.4951684925,sarHar1:0.6195793191):1e-08,monDom5:0.5016153611):0.3702546666,((((loxAfr3:0.1408429258,triMan1:0.196400457):0.06440128884,proCap2:0.1141569777):0.02398090723,(((chrAsi1:0.1428045176,echTel2:0.1334311084):0.002724910488,eleEdw1:0.2151327043):0.02439780027,oryAfe1:0.1265765897):0.01575183967):0.04155705262,dasNov3:0.8584577016):1e-08):0.03108275937,(((((((((((oviAri4:1.420961801,capHir2:0.01702945804):1e-08,panHod1:0.016428518):0.006427197907,(((bisBis1:0.003235454966,bosMut1:0.003264981403):1e-08,(bosInd1:0.003232386054,bosTau8:1e-08):1e-08):0.005252504094,bubBub1:0.007747721721):0.02204382023):0.006982421855,(odoVir1:0.009409158993,cerEla1:0.01709579267):0.02517945978):0.09564793566,(((((turTru3:0.03444093442,orcOrc1:1e-08):1e-08,delLeu1:1e-08):0.0351256679,lipVex1:0.07493511043):1e-08,phyCat1:0.04011566033):1e-08,(balAcu1:0.01203418683,balMys1:0.02416374352):0.01455800416):0.0709430713):0.01920307744,susScr11:0.233037595):0.001200921703,(((camFer2:1e-08,camBac1:1e-08):0.00327756203,camDro1:1e-08):0.007455011102,vicPac2:0.02019578317):0.07256119949):0.06482086199,(((equCab3:0.005395275447,equPrz1:0.02136466573):0.007829921121,equAsi1:0.06341558016):0.04015220053,cerSim1:0.04936769917):0.04350941911):0.006013154254,((((((myoBra1:0.01227826029,myoLuc2:0.004289527723):0.00318415116,myoDav1:0.01910046717):0.01440594436,eptFus1:0.02017148183):0.01495027215,minNat1:0.03373556554):0.03907845495,desRot1:0.08857442206):0.0274851989,(rhiSin1:0.03776992545,hipArm1:0.0603410568):0.03888460579):0.0387359952):1e-08,((((((lepWed1:0.02174756207,neoSch1:0.02415443623):0.06585388835,odoRosDiv1:0.01561989858):0.01924634328,((musFur1:0.05466768136,enhLut1:0.9979741567):0.03771642552,ailFul1:0.01978601218):0.003935904238):0.004652362181,(ailMel1:1e-08,ursMar1:0.02225140799):0.06251536415):0.001105446131,(canFam3:0.006984834954,lycPic1:0.005056085104):0.286214213):0.04267121931,((felCat8:0.01095858652,aciJub1:0.01339748054):0.005586986669,(panTig1:0.007446146589,panPar1:1e-08):1e-08):0.9560442433):0.01321396081):1e-08,sorAra2:0.9909609939):0.02312824324):0.02817393553,(((((((((((mm10:0.1052276899,musCar1:0.02727608083):0.118735296,musPah1:1.140882025):1e-08,rn6:0.1345722618):0.04626395677,merUng1:0.1240921973):0.01085324797,((criGri1:0.02842535002,mesAur1:0.2221148484):0.0595547442,micOch1:0.1291690466):0.01764313037):0.1324162673,nanGal1:0.1697313615):0.07068209496,jacJac1:0.242467907):0.08705503613,dipOrd2:0.9111854262):1e-08,(speTri2:0.07503804263,marMar1:0.06932718686):0.6945589236):0.03541341495,(oryCun2:0.1417341909,ochPri3:0.7506982594):0.02675238646):0.03197877597,tupChi1:0.1726828436):0.009461260917):0.01729563479,galVar1:0.4274165779):0.005214959285,(micMur3:0.7561967139,otoGar3:3.62383552):0.2959613036):0.07426078482,(calJac3:6.440984223,(saiBol1:7.053557757,cebCap1:1e-08):1e-08):0.1370493035):0.04551558888,(((((rheMac8:1e-08,macFas5:0.00330906754):1e-08,macNem1:0.003302012706):1e-08,(papAnu3:0.003302977499,(manLeu1:1e-08,cerAty1:1e-08):1e-08):1e-08):0.003295841226,chlSab2:0.009993375605):0.009986751599,(pilTep1:0.02688960756,(nasLar1:0.0375664375,rhiBie1:0.01963027978):0.003894750529):1e-08):0.02854541789):0.01289032743,nomLeu3:0.02677840453):0.006750952551,ponAbe2:0.01324484187):1e-08,gorGor5:1e-08):1e-08,(panTro5:0.003309726618,panPan2:1e-08):1e-08,hg38:1e-08);
ADH7	(((((((((((((phaCin1:0.08818722759,monDom5:0.04572547523):0.1127373958,((((loxAfr3:0.3216998916,triMan1:2.26255677):1e-08,proCap2:0.609279215):1e-08,(((chrAsi1:0.3485267845,echTel2:0.3294709354):1e-08,eleEdw1:0.05468809966):0.003200745154,oryAfe1:0.1251167384):0.00144251111):0.004725570143,(dasNov3:0.3039609229,choHof2:0.2354041377):0.1564278691):1e-08):1e-08,((((((((((((oviAri4:0.0110420449,oviCan1:0.0379190899):0.04127867627,capHir2:0.02704251143):0.02560008665,panHod1:0.05488642396):0.06799836349,(((bisBis1:0.002517989018,bosMut1:0.02555649942):0.005223765871,(bosInd1:1e-08,bosTau8:1e-08):1e-08):0.03863565023,bubBub1:0.03831344219):0.04616168553):0.04283779775,(odoVir1:0.05397233108,cerEla1:0.02133100036):0.078428768):0.09963102004,(((((turTru3:0.006579760231,orcOrc1:0.0130418959):0.02525940404,delLeu1:0.01701136198):0.04249645179,lipVex1:0.05625815473):0.0187831772,phyCat1:0.05811026539):0.003817092543,(balAcu1:0.01609883135,balMys1:0.02138798802):0.02275450658):0.1098990826):0.02715849255,susScr11:0.03998880689):1e-08,(((camFer2:1e-08,camBac1:1e-08):1e-08,camDro1:1e-08):0.0430262141,vicPac2:0.05047797644):0.2596096479):0.01606316301,(((equCab3:1e-08,equPrz1:1e-08):0.01878425556,equAsi1:0.008899914005):0.5920495053,cerSim1:0.1801849907):0.02397628296):1e-08,((((((myoBra1:1e-08,myoLuc2:0.01056797151):0.006714717714,myoDav1:0.007352282709):0.021869497,eptFus1:0.03651608233):1e-08,minNat1:0.04824286911):0.02272007353,desRot1:0.1370365471):0.00817654621,((pteVam2:0.0558978875,rouAeg1:0.1360656287):0.1061756244,rhiSin1:0.06490006277):0.01384563612):0.02944945756):1e-08,((((((neoSch1:0.05466565161,odoRosDiv1:0.05654757145):0.1012891173,((musFur1:0.1204317127,enhLut1:0.05713302365):0.0703474489,ailFul1:0.3339281369):0.1074983818):0.008460546202,(ailMel1:0.07328863111,ursMar1:0.1003195719):0.1145660522):0.2511620462,(canFam3:0.0398687851,lycPic1:1e-08):0.7869865598):0.09067794677,((felCat8:0.007110162351,aciJub1:1e-08):0.08278498488,(panTig1:0.2446596164,panPar1:0.009567472651):0.09014345211):0.9110112864):0.1531448801,(manPen1:1e-08,manJav1:1e-08):3.919564753):0.03097813464):0.0001069565986,(eriEur2:0.2357108349,sorAra2:0.04300251707):0.04542669832):0.009872392794):1e-08,((((((((((((mm10:0.003513430636,musCar1:0.003496234931):0.003428349053,musPah1:0.00708204261):0.02056611878,rn6:0.05172538688):0.0003328842309,merUng1:0.04744443104):1e-08,((criGri1:0.02918628007,mesAur1:0.5360809041):0.02079893869,micOch1:0.03290204135):1e-08):0.02523577701,nanGal1:0.173432452):0.005081238874,jacJac1:0.3070929658):0.03537874534,(casCan1:0.06509949586,dipOrd2:0.1735410241):0.01680568507):0.006252333194,(fukDam1:0.4291537822,((chiLan1:0.03250573133,octDeg1:0.06315987737):0.03815616264,cavPor3:0.4323288862):1e-08):0.06966761587):1e-08,(speTri2:0.01181541026,marMar1:0.0164822451):0.1261929873):2.676856219e-05,oryCun2:0.9749596086):0.01928905239,tupChi1:0.04998688291):0.004110841896):1e-08,galVar1:0.08348659544):0.009702709571,((micMur3:0.0470724977,proCoq1:0.02268189066):0.01382065172,otoGar3:0.0221305011):1e-08):1e-08,tarSyr2:0.03492706495):0.01868272468,((calJac3:0.00699001246,aotNan1:0.003493878362):1e-08,(saiBol1:0.007005812757,cebCap1:0.007004760334):1e-08):0.01053129431):1e-08,(((((rheMac8:1e-08,macFas5:1e-08):0.003488981582,macNem1:0.003498711687):1e-08,(papAnu3:0.003487999801,(manLeu1:0.006984239588,cerAty1:0.006991870895):1e-08):1e-08):1e-08,chlSab2:0.003498711623):1e-08,((colAng1:0.003501062053,pilTep1:0.003508080348):0.006991301049,(nasLar1:0.007020018634,(rhiRox1:1e-08,rhiBie1:1e-08):0.003487999604):1e-08):1e-08):0.003493183486):0.007003662674,nomLeu3:0.0140790167):0.003484537773,ponAbe2:0.006969863873):0.003471567474,gorGor5:1e-08):1e-08,(panTro5:1e-08,panPan2:1e-08):1e-08,hg38:1e-08);
ADHFE1	(((((((((((((((phaCin1:0.02476982967,sarHar1:0.02762706069):0.002970176083,monDom5:0.03721934361):0.01350342961,ornAna2:0.05627173951):0.04268360421,((((loxAfr3:0.02953780124,triMan1:0.01090669095):1e-08,proCap2:0.04519438058):0.008878337478,(((chrAsi1:0.05048460091,echTel2:0.06543567292):0.006974884627,eleEdw1:0.04447285193):1e-08,oryAfe1:0.02302155536):0.001139695654):0.0251243655,(dasNov3:0.01993664965,choHof2:0.03620408871):0.01326946925):0.005626302786):0.01290969802,((((((((((((oviAri4:1e-08,oviCan1:0.006112368683):1e-08,capHir2:0.002846857671):0.002841869737,panHod1:0.002846766257):0.002840779361,(((bisBis1:1e-08,bosMut1:1e-08):0.002831572565,(bosInd1:1e-08,bosTau8:0.002819924372):0.002865824159):0.005683571204,bubBub1:0.005704344711):1e-08):0.002852831381,(odoVir1:0.005715517769,cerEla1:0.005707688679):0.002829712613):0.03942316008,(((((turTru3:0.002814511041,orcOrc1:0.002814088251):1e-08,delLeu1:0.002815868327):0.005611798571,lipVex1:0.005692525534):0.005229089834,phyCat1:0.01178112428):0.002841087237,(balAcu1:0.0185539909,balMys1:0.001759407638):0.003584036396):0.03170088104):0.006629948055,susScr11:0.04597869975):1e-08,(((camFer2:1e-08,camBac1:1e-08):1e-08,camDro1:0.002787714166):0.01133453544,vicPac2:0.002856263226):0.01988494864):0.002991248645,(((equCab3:1e-08,equPrz1:1e-08):1e-08,equAsi1:0.005576687616):0.01263112214,cerSim1:0.02556200431):0.001797776089):0.002060792999,((((((myoBra1:0.002807724437,myoLuc2:0.005664763127):1e-08,myoDav1:0.00856450828):0.003021039739,eptFus1:0.01113376068):0.00496933193,minNat1:0.02873875494):0.009634823686,desRot1:0.02034051332):0.008782077924,(((pteAle1:1e-08,pteVam2:1e-08):0.02029382332,rouAeg1:0.03688926954):0.03223660427,(rhiSin1:0.02178234294,hipArm1:0.01244940256):0.02124642847):0.004296837824):0.0185441322):1e-08,(((((((lepWed1:1e-08,neoSch1:0.002769386063):0.005659196399,odoRosDiv1:0.01416103342):1e-08,((musFur1:0.002813568569,enhLut1:0.01128664978):0.002782535444,ailFul1:0.02940431792):1e-08):0.002765929277,(ailMel1:0.002757202588,ursMar1:0.002758863135):0.0084454658):1e-08,(canFam3:1e-08,lycPic1:0.002810014364):0.008444799739):0.002813126564,((felCat8:1e-08,aciJub1:0.002774019171):1e-08,(panTig1:1e-08,panPar1:1e-08):1e-08):0.01128016441):0.004869425557,(manPen1:0.01061477344,manJav1:0.005992232385):0.02839880546):1e-08):1e-08,((eriEur2:0.04486664952,sorAra2:0.02127112425):1e-08,conCri1:0.04492862037):1e-08):0.01615483411):0.005003901789,(((((((((((mm10:0.00562896596,musCar1:0.008404168407):0.003331116922,musPah1:0.007929646703):0.004656444486,rn6:0.007103309072):0.01311679795,((criGri1:0.005573766387,mesAur1:0.01119245156):0.006371254951,micOch1:0.03162186619):0.01540925364):0.01422549784,nanGal1:0.02198169405):0.02345692541,jacJac1:0.02643501895):0.01099142527,(casCan1:0.04185525948,dipOrd2:0.01986477995):0.007860532073):0.00436356759,((hetGla2:0.01926733107,fukDam1:0.02677519656):5.515581764e-05,((chiLan1:0.013972684,octDeg1:0.01896274911):1e-08,cavPor3:0.02602810176):0.002985630675):0.02389869925):0.008080821306,(speTri2:0.0146921848,marMar1:0.002253012404):0.03561533125):0.003956147099,(oryCun2:0.05049753961,ochPri3:0.02717547564):0.01059195455):0.009034792539,tupChi1:0.04636290637):0.002922256163):0.0006672627078,galVar1:0.07176823505):0.007874004992,((micMur3:0.008455363422,proCoq1:0.005602085045):0.01748561406,otoGar3:0.03788397862):0.02186121468):0.007200674968,tarSyr2:0.03045514605):0.0250140699,((calJac3:0.01649626266,aotNan1:0.00269992963):1e-08,(saiBol1:1e-08,cebCap1:0.01169179794):0.002710961371):0.01123635507):0.006039135765,(((((rheMac8:1e-08,macFas5:0.002791868991):1e-08,macNem1:0.008445632146):1e-08,(papAnu3:0.002790542486,(manLeu1:0.002794904345,cerAty1:1e-08):0.005598112924):1e-08):0.002802875778,chlSab2:0.002792160736):1e-08,((colAng1:0.005603238449,pilTep1:0.002804917092):0.002802100027,(nasLar1:0.005596421375,(rhiRox1:0.002797011659,rhiBie1:0.002823941668):1e-08):1e-08):1e-08):1e-08):0.01275368486,nomLeu3:0.005656915705):1e-08,ponAbe2:1e-08):1e-08,gorGor5:0.005367382096):0.002681208196,(panTro5:1e-08,panPan2:0.00268247146):0.005429515424,hg38:0.01420068612);
ADI1	((((((((((((((phaCin1:0.04360397008,sarHar1:0.03180767821):0.01216397413,monDom5:0.05893981699):0.1062246262,((((loxAfr3:0.02461076206,triMan1:0.03276825694):1e-08,proCap2:0.0415649588):1e-08,(((chrAsi1:0.03246532498,echTel2:0.2614839955):1e-08,eleEdw1:0.0320510659):0.01299360264,oryAfe1:0.1498470364):0.003655945966):0.008006947033,(dasNov3:0.08492689862,choHof2:0.06827524695):0.02619080191):0.01262290952):0.06296512442,((((((((((((oviAri4:1e-08,oviCan1:1e-08):0.02356915814,capHir2:1e-08):1e-08,panHod1:0.01174873549):0.0243355402,(((bisBis1:1e-08,bosMut1:0.03538823106):1e-08,(bosInd1:1e-08,bosTau8:1e-08):0.01583429673):1e-08,bubBub1:0.02603147847):0.01584206688):1e-08,(odoVir1:1e-08,cerEla1:0.03620568766):1e-08):0.09471367205,(((((turTru3:0.008184705626,orcOrc1:0.008190548994):1e-08,delLeu1:0.01656688625):1e-08,lipVex1:0.01641531801):1e-08,phyCat1:0.037576306):1e-08,(balAcu1:0.01229001442,balMys1:0.02895537218):1e-08):0.04604481639):0.000563538881,susScr11:0.1177239976):0.02382052542,(((camFer2:1e-08,camBac1:1e-08):1e-08,camDro1:1e-08):1e-08,vicPac2:1e-08):0.03410506112):0.03510954636,(((equCab3:1e-08,equPrz1:1e-08):0.01630392186,equAsi1:1e-08):0.03424814489,cerSim1:0.05807116557):0.02495926566):1e-08,(((((myoBra1:0.05773908115,myoDav1:0.0393694952):1e-08,eptFus1:0.1099009038):0.09039736599,minNat1:0.03151070357):0.01556262527,desRot1:0.1552538857):0.05830009267,(((pteAle1:1e-08,pteVam2:1e-08):0.05806303423,rouAeg1:0.392716475):0.1343344161,(rhiSin1:1e-08,hipArm1:0.06334040135):0.03034496128):1e-08):0.06405515464):1e-08,((((((neoSch1:0.03292197795,odoRosDiv1:0.05180161064):0.04032398781,((musFur1:0.01775742433,enhLut1:0.01586129646):0.06159100962,ailFul1:0.09178208966):0.02183218073):1e-08,(ailMel1:0.03043236039,ursMar1:1e-08):0.001724015233):0.01607255261,canFam3:0.1406264278):1e-08,((felCat8:0.01344436396,aciJub1:1e-08):1e-08,(panTig1:1e-08,panPar1:1e-08):0.02469134945):0.06236810167):1e-08,(manPen1:1e-08,manJav1:0.02467371133):0.06384738371):1e-08):1e-08,(eriEur2:0.06021487891,sorAra2:0.02952459921):1e-08):1e-08):0.00832573766,((((((((((((mm10:0.00719238915,musCar1:1e-08):0.01463716486,musPah1:1e-08):0.02146802473,rn6:0.02491311348):0.007005039905,merUng1:0.01401246248):1e-08,((criGri1:0.03191136523,mesAur1:0.023553734):1e-08,micOch1:0.03835168134):0.0158332699):0.06417199841,nanGal1:0.02428442386):0.04165196629,jacJac1:0.1708935918):0.04043227464,(casCan1:1e-08,dipOrd2:0.06788602817):0.07309962466):1e-08,((hetGla2:0.03942293116,fukDam1:0.04399916598):0.03557315852,((chiLan1:0.02841843297,octDeg1:0.03932583775):0.02449887414,cavPor3:0.1063436976):0.01534652521):0.1414736869):1e-08,(speTri2:1e-08,marMar1:1e-08):0.06707061598):0.01507291053,(oryCun2:0.08376128493,ochPri3:0.07477447853):0.04262597195):0.008421832931,tupChi1:0.1426647509):0.02592716926):1e-08,galVar1:0.07593624161):0.04135593665,((micMur3:0.1255752698,proCoq1:0.0242161884):0.0367006907,otoGar3:0.04542223277):0.03532534362):1e-08,tarSyr2:0.05770013657):0.0531734043,((calJac3:1e-08,aotNan1:0.008205887895):1e-08,(saiBol1:0.01659409794,cebCap1:0.01639453812):1e-08):0.008547243959):0.008343239718,(((((rheMac8:1e-08,macFas5:1e-08):1e-08,macNem1:1e-08):1e-08,(papAnu3:0.008148949208,(manLeu1:1e-08,cerAty1:1e-08):1e-08):1e-08):1e-08,chlSab2:1e-08):1e-08,((colAng1:0.008432148751,pilTep1:0.01653143803):1e-08,(nasLar1:0.0118475805,(rhiRox1:1e-08,rhiBie1:1e-08):0.02488034631):1e-08):1e-08):1e-08):0.008300984915,nomLeu3:0.02496489962):1e-08,ponAbe2:1e-08):0.02603911557,gorGor5:1e-08):1e-08,(panTro5:1e-08,panPan2:1e-08):1e-08,hg38:0.008231983203);
ADIG	(((((((((((((phaCin1:0.6495500136,monDom5:1.079048661):1.230004364,((((loxAfr3:0.2174844672,triMan1:0.095072848):0.008065388737,proCap2:0.4407586199):0.03510737167,(((chrAsi1:0.2248785108,echTel2:0.5910578314):0.1162435939,eleEdw1:0.6794554978):1e-08,oryAfe1:0.2367483145):0.01248838168):0.2553793776,(dasNov3:0.09521415464,choHof2:0.241407447):0.606003707):0.01512165633):0.06965362843,((((((((((((oviAri4:0.01568633104,oviCan1:0.1030256605):0.007149501944,capHir2:0.01999993102):0.01724239918,panHod1:0.137140702):0.0477449085,(((bisBis1:0.04680122845,bosMut1:0.01122005423):0.07749289074,(bosInd1:0.00605977593,bosTau8:0.01143924164):0.01014829479):0.008780003464,bubBub1:0.02342319403):1e-08):0.06610167777,(odoVir1:0.04843106657,cerEla1:0.03171480884):0.04771918963):0.2375999024,(((((turTru3:0.01888105949,orcOrc1:0.01234259937):1e-08,delLeu1:0.01708861972):0.008887199516,lipVex1:0.04797150218):0.03994445606,phyCat1:0.06975196742):1e-08,(balAcu1:0.03914448882,balMys1:0.006749830429):0.02462858061):0.2676065293):0.09616222744,susScr11:0.3518288929):0.04201279388,(((camFer2:0.006667845178,camBac1:0.05728124085):1e-08,camDro1:1e-08):0.1221562892,vicPac2:0.1077721041):0.2379058158):0.1578428355,(((equCab3:1e-08,equPrz1:1e-08):0.07374489234,equAsi1:0.0383559266):0.1624938926,cerSim1:0.1978398134):0.07033181551):0.0288525829,((((((myoBra1:1e-08,myoLuc2:0.01501757896):0.105569171,myoDav1:0.06127966674):0.028415871,eptFus1:0.0188446406):0.154233348,minNat1:0.2593174142):0.05807388381,desRot1:0.5270210738):0.08718335038,(((pteAle1:0.04985451409,pteVam2:1e-08):0.04955057667,rouAeg1:0.07880012291):0.1624575676,(rhiSin1:0.2451224447,hipArm1:0.2214900536):0.02811431453):0.120062246):0.2194555855):0.008105225453,(((((((lepWed1:0.007509839269,neoSch1:0.02000285252):0.3897303561,odoRosDiv1:0.0778047936):0.04933985194,((musFur1:0.2083524359,enhLut1:0.05081928812):0.06075287481,ailFul1:0.3343244356):0.05243786768):0.01707050609,(ailMel1:0.07577315037,ursMar1:0.003207216065):0.124404751):0.1483467819,(canFam3:1e-08,lycPic1:0.01351349676):0.1947972898):0.03753065343,((felCat8:1e-08,aciJub1:0.01425125862):0.009801167517,(panTig1:0.01332511034,panPar1:0.03338093913):0.0173752186):0.1706009519):0.1001145996,(manPen1:0.03971326073,manJav1:0.07897141641):0.3571312923):0.01244301467):0.03791362948,((eriEur2:0.9276825555,sorAra2:2.331481767):0.2435429475,conCri1:0.8116186906):0.1130858167):0.0146468477):0.06284332978,((((((((((((mm10:0.168006466,musCar1:0.2521868655):0.03495952599,musPah1:0.1968743513):0.4400673568,rn6:0.1593097664):0.06277936266,merUng1:0.2480868097):0.0450450099,((criGri1:0.1499711037,mesAur1:0.244352252):0.1591743686,micOch1:0.544796309):1e-08):0.5600942217,nanGal1:0.6132288562):0.1669452861,jacJac1:0.7855627128):0.3283566134,(casCan1:0.3052367174,dipOrd2:0.9733596124):0.2815916126):0.06750139236,((hetGla2:0.2301149548,fukDam1:0.2771776199):1e-08,((chiLan1:0.132840142,octDeg1:0.506803852):0.2268036122,cavPor3:0.9614272969):1e-08):0.7520302612):0.05012141474,(speTri2:0.01481560301,marMar1:0.01458335196):0.4198131797):0.05604171443,(oryCun2:0.5920020274,ochPri3:1.127748545):0.2697539532):0.2139695727,tupChi1:0.8556002089):1e-08):1e-08,galVar1:0.4036970783):0.1895357058,((micMur3:0.2523241936,proCoq1:0.1993192148):0.1021125019,otoGar3:0.353964909):0.1950260297):0.0298601205,tarSyr2:0.8560217866):0.1585829812,((calJac3:0.03721288595,aotNan1:0.06435530198):0.005992585176,(saiBol1:0.05785447978,cebCap1:0.0184647482):1e-08):0.09534300093):0.006648446611,(((((rheMac8:1e-08,macFas5:0.00619685063):1e-08,macNem1:0.006249540349):0.01870871084,(papAnu3:0.01876735514,(manLeu1:1e-08,cerAty1:0.02510826384):1e-08):1e-08):0.01218665285,chlSab2:0.01394064267):0.01354495761,((colAng1:0.03136476932,pilTep1:0.04464739618):1e-08,(nasLar1:0.0189811221,(rhiRox1:1e-08,rhiBie1:0.01232368175):0.009339314084):0.009322084188):0.006473220445):0.03053729306):0.0230636663,nomLeu3:0.05406417654):0.005850560303,ponAbe2:0.03007892124):0.005825013285,gorGor5:0.005797717092):0.005810215701,(panTro5:0.005814506276,panPan2:0.005820884851):0.0058133238,hg38:1e-08);
ADIPOQ	(((((((((((((((loxAfr3:0.09319490469,triMan1:0.09525217037):0.01800628874,proCap2:0.1451566943):1e-08,(((chrAsi1:0.07011354994,echTel2:0.1545504041):1e-08,eleEdw1:0.1397053966):1e-08,oryAfe1:0.06677565492):1e-08):0.06101214957,(dasNov3:0.1475460103,choHof2:0.06919817739):0.02036548):1e-08,((((((((((((oviAri4:0.004850973143,oviCan1:0.006580039246):0.006986715501,capHir2:1e-08):1e-08,panHod1:1e-08):0.01439025015,(((bisBis1:1e-08,bosMut1:1e-08):1e-08,(bosInd1:1e-08,bosTau8:1e-08):0.005756764993):0.007611601488,bubBub1:0.0100235513):0.05275957497):0.00836497046,(odoVir1:0.01216255942,cerEla1:1e-08):0.03233201831):0.1174825026,(((((turTru3:0.005537781797,orcOrc1:0.005599480268):0.0113503352,delLeu1:0.005547731471):0.01729691376,lipVex1:0.02945746097):1e-08,phyCat1:0.02380810007):1e-08,(balAcu1:0.008476422226,balMys1:0.01030101076):0.02754546459):0.03620267719):0.01863578354,susScr11:0.1022423658):0.01302241413,(((camFer2:1e-08,camBac1:1e-08):1e-08,camDro1:1e-08):1e-08,vicPac2:1e-08):0.1246331909):0.05668364546,(((equCab3:1e-08,equPrz1:1e-08):0.006254822372,equAsi1:0.01107899337):0.05151824403,cerSim1:0.1009230717):0.03114349876):0.02369331933,((((((myoBra1:0.01347431601,myoLuc2:0.0149826289):0.01020087162,myoDav1:0.01056920451):0.03460346303,eptFus1:0.04519046115):1e-08,minNat1:0.02462513671):0.01564542222,desRot1:0.09080268323):0.01578279206,(((pteAle1:0.01099104703,pteVam2:1e-08):0.02854676535,rouAeg1:0.09136137796):0.03956427834,(rhiSin1:0.09720392293,hipArm1:0.09819001083):0.03761509792):0.005256436978):0.02961584374):1e-08,(((((((lepWed1:0.005329619884,neoSch1:0.005288859941):0.01688369792,odoRosDiv1:0.01075614136):0.005379426146,((musFur1:0.009426588522,enhLut1:0.006735355897):0.02781140301,ailFul1:0.01699563128):0.01099987593):1e-08,(ailMel1:0.01350115608,ursMar1:0.008480199803):0.02190018034):0.01693343949,(canFam3:1e-08,lycPic1:0.005428243703):0.034368861):0.02537916929,((felCat8:0.02197010127,aciJub1:0.003882383379):0.00180185762,(panTig1:1e-08,panPar1:1e-08):0.004791654986):0.08063945954):0.05463175479,(manPen1:0.009903014338,manJav1:0.02168597468):0.09378161264):1e-08):0.01225750767,((eriEur2:0.1669480819,sorAra2:1e-08):1e-08,conCri1:0.1811058673):0.03239082082):0.01835637664):0.02239494962,((((((((((((mm10:1e-08,musCar1:0.01018477002):1e-08,musPah1:0.03239186074):0.04585104659,rn6:0.1103956917):0.02884694813,merUng1:0.04113990677):0.03129292225,((criGri1:0.03513008174,mesAur1:0.1022798671):0.05467834136,micOch1:0.08120631791):0.01325168382):0.06214938131,nanGal1:0.04146082241):0.005340779151,jacJac1:0.1790881953):0.006495713396,(casCan1:0.08252330622,dipOrd2:0.09429449564):0.01393285925):1e-08,((hetGla2:0.04915843609,fukDam1:0.01095093062):0.05264534272,((chiLan1:0.0947523892,octDeg1:0.08101392991):0.01818689985,cavPor3:0.1499078779):0.0408189056):0.0956732013):0.008711017299,(speTri2:0.0225627668,marMar1:0.004874691227):0.06886982715):0.007807198499,(oryCun2:0.02794267111,ochPri3:0.09461202641):0.06815781626):0.02132393256,tupChi1:0.1605722501):1e-08):1e-08,galVar1:0.1251559169):1e-08,((micMur3:0.02868005485,proCoq1:0.04736044219):0.03194049271,otoGar3:0.05206549185):0.006523394897):0.00640021288,tarSyr2:0.1200834416):0.03443677321,((calJac3:0.04766091346,aotNan1:0.01549299331):1e-08,(saiBol1:0.01790565801,cebCap1:0.01631547105):0.00398203541):0.0494332306):0.06474260629,(((((rheMac8:0.005136609402,macFas5:1e-08):1e-08,macNem1:0.005151052716):0.01036859406,(papAnu3:1e-08,(manLeu1:1e-08,cerAty1:0.005129832748):0.01036859441):1e-08):1e-08,chlSab2:1e-08):1e-08,((colAng1:1e-08,pilTep1:0.00534266581):1e-08,(nasLar1:0.00537698799,(rhiRox1:1e-08,rhiBie1:1e-08):1e-08):1e-08):0.005422047109):1e-08):0.02159948943,nomLeu3:0.006810852918):0.005140768624,ponAbe2:0.01255969869):0.01600253805,gorGor5:1e-08):1e-08,(panTro5:1e-08,panPan2:1e-08):0.005519674041,hg38:0.005519600886);
ADIPOR1	(((((((((((((((phaCin1:0.002864507585,sarHar1:0.002865779109):0.008118262906,monDom5:0.009345676241):0.01670581094,ornAna2:0.03275062405):0.009681867883,((((loxAfr3:0.01278003474,triMan1:0.01037739606):1e-08,proCap2:0.01033111796):0.004073612725,(((chrAsi1:1e-08,echTel2:1e-08):1e-08,eleEdw1:0.01149897744):1e-08,oryAfe1:0.01155961537):1e-08):0.002757100813,(dasNov3:0.01338457455,choHof2:0.002770263108):1.04310486):1e-08):0.002876265247,((((((((((((oviAri4:0.008807317816,oviCan1:0.007957321804):1e-08,capHir2:1e-08):1e-08,panHod1:0.01160346568):0.002871897374,(((bisBis1:0.002889739014,bosMut1:1e-08):1e-08,(bosInd1:1e-08,bosTau8:1e-08):0.002874362166):1e-08,bubBub1:0.002871967196):1e-08):1e-08,(odoVir1:1e-08,cerEla1:0.00288022583):0.002874359636):0.011743131,(((((turTru3:1e-08,orcOrc1:0.002871331435):1e-08,delLeu1:0.002871398991):1e-08,lipVex1:0.005796159414):0.01696905279,phyCat1:0.01248786393):0.005972128746,(balAcu1:0.002890716671,balMys1:1e-08):1e-08):0.01162623633):0.00286370157,susScr11:0.0176493911):1e-08,(((camFer2:1e-08,camBac1:1e-08):0.002869508521,camDro1:1e-08):0.005760121469,vicPac2:1e-08):0.005854907577):0.01748860778,(((equCab3:1e-08,equPrz1:1e-08):1e-08,equAsi1:1e-08):0.005731921526,cerSim1:1e-08):1e-08):1e-08,((((((myoBra1:0.008673754101,myoLuc2:1e-08):0.002888181677,myoDav1:1e-08):0.002826920906,eptFus1:0.008757196057):0.002939222177,minNat1:0.008728817909):0.005773368673,desRot1:0.02100277877):0.00600947762,(((pteAle1:1e-08,pteVam2:1e-08):0.0005095655941,rouAeg1:0.0142466459):0.01440117805,(rhiSin1:0.01728376616,hipArm1:1e-08):0.008757265362):0.00872179433):1e-08):1e-08,(((((((lepWed1:1e-08,neoSch1:1.485072145):1e-08,odoRosDiv1:0.002868083182):0.00288322437,((musFur1:1e-08,enhLut1:0.002855769806):0.002856444315,ailFul1:0.002858071873):1e-08):1e-08,(ailMel1:0.002996213906,ursMar1:0.002766462068):0.005667823911):1e-08,(canFam3:1e-08,lycPic1:1e-08):0.005728599401):1e-08,((felCat8:0.003982320193,aciJub1:0.002860736697):1e-08,(panTig1:0.01155999834,panPar1:1e-08):0.002862467775):1e-08):1e-08,(manPen1:1e-08,manJav1:0.005727918586):0.008604346767):1e-08):1e-08,((eriEur2:0.02368281066,sorAra2:1e-08):1e-08,conCri1:0.008617713911):1e-08):0.002896281243):1e-08,((((((((((((mm10:1e-08,musCar1:1e-08):0.008720137179,musPah1:0.002878169876):0.002878971241,rn6:0.002874355825):0.01161720332,merUng1:0.002865304584):1e-08,((criGri1:1e-08,mesAur1:0.002869121372):0.002871718699,micOch1:0.008670452578):0.002874004146):0.008643130829,nanGal1:0.01154284965):0.005339346534,jacJac1:0.02078917061):0.0004056009423,(casCan1:0.01160240551,dipOrd2:0.01152580079):1e-08):0.002900440776,((hetGla2:1e-08,fukDam1:0.008748120955):0.008657333552,((chiLan1:0.01152176503,octDeg1:0.008641451509):1e-08,cavPor3:0.002856972581):1e-08):0.005728668659):1e-08,(speTri2:0.006390543825,marMar1:1e-08):1.048839015):1e-08,(oryCun2:0.008671557134,ochPri3:0.01456705479):0.02055781745):1e-08,tupChi1:1.095268234):1e-08):1e-08,galVar1:0.005728506687):1e-08,(proCoq1:1.040014364,otoGar3:0.002861620702):1e-08):1e-08,tarSyr2:0.9835421725):0.00240607995,((calJac3:1e-08,aotNan1:1.105085519):1e-08,(saiBol1:1e-08,cebCap1:0.00404028228):1.103868121):0.780113681):1e-08,(((((rheMac8:1e-08,macFas5:1e-08):1e-08,macNem1:0.1322373824):1e-08,(papAnu3:1e-08,(manLeu1:1e-08,cerAty1:1e-08):1e-08):1e-08):1e-08,chlSab2:0.002861143295):1e-08,((colAng1:1e-08,pilTep1:1e-08):1e-08,(nasLar1:1e-08,(rhiRox1:1e-08,rhiBie1:1e-08):1e-08):1e-08):1e-08):0.003251275163):1.223074754,nomLeu3:1e-08):1e-08,ponAbe2:1e-08):1e-08,gorGor5:1e-08):1e-08,(panTro5:1e-08,panPan2:1e-08):1e-08,hg38:1e-08);
ADIPOR2	(((((((((((((((phaCin1:0.01301219173,sarHar1:0.009633217718):0.006633304293,monDom5:0.03521113036):0.1213232271,ornAna2:0.1589806141):0.0152371277,((((loxAfr3:0.0231586166,triMan1:0.009829972852):1e-08,proCap2:0.03005142084):1e-08,(((chrAsi1:0.03711890591,echTel2:0.007595466009):1e-08,eleEdw1:0.02634540148):1e-08,oryAfe1:0.0392428461):0.0003879737477):0.02173689564,(dasNov3:0.04388021279,choHof2:0.02609682413):0.00636761014):0.005487022584):2.995493638e-05,((((((((((((oviAri4:1e-08,oviCan1:1e-08):0.009927869208,capHir2:0.003201246421):1e-08,panHod1:0.02331102155):0.02078155641,(((bisBis1:0.003222672025,bosMut1:0.003215644751):1e-08,(bosInd1:1e-08,bosTau8:1e-08):1e-08):0.006453376616,bubBub1:0.006473439787):0.003222910502):1e-08,(odoVir1:0.00979226058,cerEla1:0.009848523201):0.009703853992):0.06993478923,(((((turTru3:0.003184156197,orcOrc1:1e-08):0.006395154462,delLeu1:1e-08):0.003232536605,lipVex1:0.01295116413):0.006461444747,phyCat1:0.006489482295):1e-08,(balAcu1:0.02670763855,balMys1:0.006348178969):0.003190272466):0.007947342335):0.01382729092,susScr11:0.04161040024):0.009869944917,(((camFer2:1e-08,camBac1:1e-08):0.003089786504,camDro1:1e-08):0.003092739386,vicPac2:0.0097265535):0.08575259134):0.01568345484,(((equCab3:1e-08,equPrz1:1e-08):1e-08,equAsi1:1e-08):0.01317710831,cerSim1:0.02595771015):0.003109560807):1e-08,((((((myoBra1:0.003113958967,myoLuc2:1e-08):0.005149786662,myoDav1:0.004286512993):0.003155213837,eptFus1:0.008303988469):0.01430325146,minNat1:0.01278271026):0.013401512,desRot1:0.03416886653):0.009151154273,(((pteAle1:1e-08,pteVam2:0.003164869084):0.009926741822,rouAeg1:1e-08):0.01999779085,(rhiSin1:0.01638268633,hipArm1:0.009890394452):0.01591329792):0.009640826188):0.009800998528):0.00258632605,(((((((lepWed1:1e-08,neoSch1:0.003118290334):1e-08,odoRosDiv1:0.006371255022):0.003046652039,((musFur1:0.003200569396,enhLut1:0.003041472812):0.006178153688,ailFul1:0.00941552932):1e-08):1e-08,(ailMel1:1e-08,ursMar1:0.006179805492):1e-08):1e-08,(canFam3:1e-08,lycPic1:1e-08):0.01243380334):0.004889299134,((felCat8:0.003049940957,aciJub1:0.01238935824):1e-08,(panTig1:1e-08,panPar1:1e-08):1e-08):0.02015456736):0.007570141128,manJav1:0.03690633477):0.003457838392):1e-08,((eriEur2:1e-08,sorAra2:0.03144370507):1e-08,conCri1:0.02947433243):1e-08):1e-08):0.006660811306,((((((((((((mm10:1e-08,musCar1:0.01247700973):0.006051061769,musPah1:0.01642267474):0.007216262732,rn6:0.00654567532):0.01088460693,merUng1:0.006463367464):0.0075055331,((criGri1:0.003098967247,mesAur1:0.01307862731):0.005315245735,micOch1:0.007415962816):0.006352355923):0.01055807239,nanGal1:0.04182732076):0.01352644649,jacJac1:0.03818600287):0.003764789688,(casCan1:0.04991093041,dipOrd2:0.1696650463):0.00945028428):0.006942889444,((hetGla2:0.01290872059,fukDam1:0.01717470083):1e-08,((chiLan1:0.0130192685,octDeg1:0.01916485125):1e-08,cavPor3:0.03333121867):1e-08):0.01283651131):1e-08,(speTri2:0.006907768857,marMar1:1e-08):0.02928404381):0.005203372808,(oryCun2:0.01218852063,ochPri3:0.07149233757):0.01051027425):0.00838866923,tupChi1:0.03740816072):1e-08):1e-08,galVar1:0.0186379762):0.002299146862,((micMur3:1e-08,proCoq1:1e-08):0.02754866018,otoGar3:0.0170637483):1e-08):1e-08,tarSyr2:0.01978321581):0.01702976902,((calJac3:0.003485064697,aotNan1:0.005978913291):1e-08,(saiBol1:0.003049299064,cebCap1:1e-08):0.003365756131):0.01266935862):1e-08,(((((rheMac8:1e-08,macFas5:1e-08):0.002854846261,macNem1:0.0003487649101):0.006307235579,(papAnu3:1e-08,(manLeu1:1e-08,cerAty1:0.00312685902):1e-08):1e-08):0.003104870634,chlSab2:1e-08):1e-08,((colAng1:1e-08,pilTep1:1e-08):1e-08,(nasLar1:1e-08,(rhiRox1:1e-08,rhiBie1:0.2457042948):0.009556445466):1e-08):0.003166457557):0.00936664483):0.003128120453,nomLeu3:0.003120295589):1e-08,ponAbe2:0.00310288491):1e-08,gorGor5:1e-08):1e-08,(panTro5:1e-08,panPan2:1e-08):1e-08,hg38:1e-08);
ADIRF	((((((((((((((loxAfr3:0.1053605304,triMan1:0.04683811858):1e-08,proCap2:0.1358413693):0.04664431025,(((chrAsi1:1e-08,echTel2:3.535348874):0.08876417636,eleEdw1:0.1611943669):0.02578567985,oryAfe1:0.118635415):0.01601930908):0.04097588708,(dasNov3:0.06010174067,choHof2:0.1936116644):0.01948040419):1e-08,((((((((((((oviAri4:1e-08,oviCan1:1e-08):1e-08,capHir2:0.01314842402):1e-08,panHod1:1e-08):0.02673144372,(((bisBis1:1e-08,bosMut1:0.02664975363):1e-08,(bosInd1:1e-08,bosTau8:1e-08):1e-08):0.02669207492,bubBub1:0.01313658374):1e-08):0.01329762904,(odoVir1:1e-08,cerEla1:1e-08):1e-08):0.054987391,(((((turTru3:1e-08,orcOrc1:1e-08):0.01307373897,delLeu1:1e-08):0.06805246642,lipVex1:1e-08):1e-08,phyCat1:0.0132930383):1e-08,(balAcu1:1e-08,balMys1:1e-08):1e-08):0.07042705216):1e-08,susScr11:1e-08):1e-08,(((camFer2:0.01332472908,camBac1:1e-08):1e-08,camDro1:1e-08):1e-08,vicPac2:1e-08):0.04080074273):1e-08,(((equCab3:1e-08,equPrz1:1e-08):1e-08,equAsi1:1e-08):0.02694779255,cerSim1:0.0547999353):0.01309449112):1e-08,(((((myoBra1:1e-08,myoDav1:0.02719524074):1e-08,eptFus1:0.1008035146):0.08552563712,minNat1:1e-08):0.02643290559,desRot1:0.09858357482):1e-08,(((pteAle1:1e-08,pteVam2:1e-08):1e-08,rouAeg1:1e-08):0.05337196731,(rhiSin1:0.04043164531,hipArm1:0.06872144778):0.0138351429):1e-08):0.02670445777):1e-08,(((((((lepWed1:1e-08,neoSch1:1e-08):0.01300005983,odoRosDiv1:0.01301214542):0.02627907054,((musFur1:0.01282222058,enhLut1:0.01300027916):0.01295436589,ailFul1:1e-08):1e-08):1e-08,(ailMel1:1e-08,ursMar1:0.01660046308):0.01289683578):0.01365496772,(canFam3:1e-08,lycPic1:1e-08):0.04029641099):0.0165908375,((felCat8:1e-08,aciJub1:1e-08):1e-08,(panTig1:1e-08,panPar1:1e-08):0.01274727642):0.05170617462):0.06665273444,(manPen1:0.01315528137,manJav1:1e-08):0.0403271054):1e-08):1e-08,((eriEur2:0.1499287534,sorAra2:0.01878779726):0.01579721887,conCri1:0.07932940646):0.06102959854):1e-08):0.01359998564,(((((((((((mm10:0.03672597961,musCar1:0.1388027811):0.02147766022,musPah1:0.08646893178):0.03333709776,rn6:0.05361702349):0.2853361714,((criGri1:0.0389869359,mesAur1:0.4401320638):0.2977415997,micOch1:0.4029087957):0.18328294):0.2443200338,nanGal1:0.3472062196):0.8309821833,jacJac1:0.2035736688):0.3347903779,(casCan1:0.7979741665,dipOrd2:0.2319112268):0.1302312433):0.002585494279,((hetGla2:0.01776482601,fukDam1:0.07438984259):0.01766422013,((chiLan1:0.01753733368,octDeg1:0.0174249258):1e-08,cavPor3:0.03594623957):1e-08):0.1849746165):0.2046124504,(speTri2:1e-08,marMar1:1e-08):0.2018567243):1e-08,(oryCun2:2.343082132,ochPri3:0.1986861503):1e-08):0.1142974583,tupChi1:0.08198135293):1e-08):1e-08,galVar1:0.08483024361):0.02965651743,((micMur3:0.03315578943,proCoq1:0.05856420697):0.02656650169,otoGar3:0.06636830787):0.114998811):1e-08,tarSyr2:0.0954922277):0.04276525433,((calJac3:1e-08,aotNan1:1e-08):1e-08,(saiBol1:1e-08,cebCap1:0.01352589648):1e-08):0.01310777159):1e-08,(((((rheMac8:1e-08,macFas5:1e-08):1e-08,macNem1:1e-08):1e-08,(papAnu3:1e-08,(manLeu1:1e-08,cerAty1:1e-08):1e-08):1e-08):1e-08,chlSab2:1e-08):1e-08,((colAng1:1e-08,pilTep1:1e-08):1e-08,(nasLar1:1e-08,(rhiRox1:1e-08,rhiBie1:1e-08):1e-08):1e-08):1e-08):0.01311435679):1e-08,nomLeu3:0.0265723837):1e-08,ponAbe2:0.01315350378):1e-08,panPan2:1e-08,hg38:1e-08);
ADK	((((((((((((phaCin1:0.02012386399,sarHar1:0.01144909401):0.005256829241,monDom5:0.01632211145):0.1585917183,(((loxAfr3:0.01294430172,triMan1:0.03620647077):0.02319955996,(((chrAsi1:0.06381904496,echTel2:0.04060825621):0.003968312039,eleEdw1:0.03843101301):0.005475958622,oryAfe1:0.0550803172):0.003143199101):0.02016702596,dasNov3:0.04818376903):0.003539255231):0.0113206337,(((((((((((oviAri4:1e-08,oviCan1:1e-08):1e-08,capHir2:1e-08):0.005981781752,(bisBis1:0.002837474291,(bosInd1:1e-08,bosTau8:1e-08):0.002858419651):0.0115543223):0.002723129047,cerEla1:0.004083575306):0.01744719107,((((turTru3:0.005675063658,orcOrc1:1e-08):1e-08,delLeu1:1e-08):1e-08,lipVex1:0.002849382581):0.002813689929,balAcu1:0.01444851759):0.005972019527):0.002757290776,susScr11:0.01764410331):0.002909124569,((camFer2:1e-08,camBac1:1e-08):1e-08,camDro1:1e-08):0.01772893986):0.003642067488,((equCab3:1e-08,equAsi1:0.002817530431):0.02707899676,cerSim1:0.04173003512):0.02044073272):1e-08,(((((myoBra1:1e-08,myoLuc2:1e-08):0.02059969491,eptFus1:0.0127201348):0.01096381869,minNat1:0.02953724231):0.004291706195,desRot1:0.0511288505):0.008612641255,(((pteAle1:0.002813208444,pteVam2:1e-08):1e-08,rouAeg1:0.008501512348):0.02014486042,(rhiSin1:0.03031028991,hipArm1:0.01770610391):0.009238688097):1e-08):0.01340896563):1e-08,((((((lepWed1:1e-08,neoSch1:0.002816498789):0.002843435174,odoRosDiv1:0.009933891082):0.01790166931,((musFur1:0.005791632718,enhLut1:0.01144414826):0.008229078046,ailFul1:0.01229674377):1e-08):1e-08,ursMar1:0.02110187984):0.005283306917,(canFam3:0.002823400244,lycPic1:0.002812155848):0.008631093735):0.01533481389,((felCat8:0.00647316777,aciJub1:1e-08):1e-08,(panTig1:1e-08,panPar1:1e-08):1e-08):0.01983614981):0.02106070082):0.002448916719,((eriEur2:0.04054189006,sorAra2:0.04136985258):0.01015119137,conCri1:0.02706718859):0.01945114087):0.01479514784):0.006817512553,((((((((((mm10:1e-08,musCar1:1e-08):0.005943227128,musPah1:0.01217066232):0.01444642537,rn6:0.02744602488):0.02594322508,((criGri1:0.03742325871,mesAur1:0.01398613642):0.01002433255,micOch1:0.02028346076):0.004353846981):0.02157619054,nanGal1:0.01881617318):0.01056242108,jacJac1:0.04389018599):0.005111535728,dipOrd2:0.05169839455):0.008083052252,((hetGla2:0.0193652683,fukDam1:0.006084717156):0.0207909913,((chiLan1:0.02436477935,octDeg1:0.02508791796):0.005275903017,cavPor3:0.03717829186):0.01497902621):0.0307340662):1e-08,(speTri2:1e-08,marMar1:1e-08):0.05057786287):1e-08,(oryCun2:0.008710074841,ochPri3:0.008105750153):0.008777808726):0.00414672389):0.002561957914,((micMur3:0.009746308715,proCoq1:0.01952485772):0.002474507407,otoGar3:0.07005383873):0.01483092645):0.002860080225,((calJac3:0.002867306556,aotNan1:0.01156664812):1e-08,(saiBol1:0.008667639964,cebCap1:0.00572979712):1e-08):0.0206248455):0.002824207211,(((((rheMac8:1e-08,macFas5:0.002814844402):1e-08,macNem1:1e-08):1e-08,(papAnu3:1e-08,(manLeu1:0.005663637371,cerAty1:1e-08):1e-08):1e-08):1e-08,chlSab2:1e-08):1e-08,((colAng1:1e-08,pilTep1:0.002829967662):1e-08,nasLar1:1e-08):1e-08):1e-08):0.002814529769,nomLeu3:1e-08):1e-08,ponAbe2:0.008390411944):1e-08,gorGor5:1e-08):0.002813227937,(panTro5:0.002814104252,panPan2:0.00282913991):1e-08,hg38:1e-08);
ADM2	(((((((((((((phaCin1:0.08623957099,sarHar1:0.7701414975):0.05561970919,monDom5:0.1849980815):1.254456458,((((loxAfr3:0.1370242531,triMan1:0.09682703039):1e-08,proCap2:0.2845594098):0.0537287835,(((chrAsi1:0.1442153078,echTel2:0.3875239754):1.12995786,eleEdw1:0.6070370477):0.1165794498,oryAfe1:0.1899000257):0.06346709729):0.06750822717,(dasNov3:0.2422456757,choHof2:0.1194689101):0.0404104685):0.0166247659):0.05846701387,(((((((((((oviAri4:0.2381778692,capHir2:1e-08):1e-08,panHod1:1e-08):0.02289325501,(((bisBis1:0.06038848306,bosMut1:1e-08):1e-08,bosTau8:1e-08):0.01684389364,bubBub1:0.03408907226):0.02024130471):0.009491714288,(odoVir1:0.02915375596,cerEla1:0.02374845445):0.06349780654):0.08964028283,((((orcOrc1:0.008362534918,delLeu1:0.008365557069):1e-08,lipVex1:0.02534840796):0.01667875725,phyCat1:0.008304499043):1e-08,(balAcu1:0.008368969076,balMys1:1e-08):1e-08):0.03498412808):0.0438947316,susScr11:0.1898702359):1e-08,(((camFer2:1e-08,camBac1:1e-08):1e-08,camDro1:1e-08):0.01614702847,vicPac2:0.008547890585):0.1492313262):0.01890402774,(((equCab3:1e-08,equPrz1:1e-08):1e-08,equAsi1:0.009235806716):0.1177925394,cerSim1:0.1220860629):1e-08):1e-08,((((((myoBra1:0.1735611221,myoLuc2:0.008096127678):0.02572482419,myoDav1:0.02599988803):0.008508886302,eptFus1:0.07938716668):0.1180680139,minNat1:0.1240114044):0.08163973832,desRot1:0.3336286027):0.01544497186,(((pteAle1:0.01704157538,pteVam2:1e-08):0.09457258477,rouAeg1:0.1555164755):0.1653379472,(rhiSin1:0.07905294087,hipArm1:0.1127897337):0.1218422004):0.02958896972):0.07347377931):0.03361606401,(((((((lepWed1:0.04362166019,neoSch1:0.03252882015):0.03294773402,odoRosDiv1:0.05323540313):0.009629216815,((musFur1:0.06822089249,enhLut1:0.04753396509):0.09218798051,ailFul1:0.1279907044):0.03459298478):1e-08,(ailMel1:0.005140699111,ursMar1:0.4542435916):0.1099718281):0.02647231402,(canFam3:1e-08,lycPic1:1e-08):0.1818228901):0.02361234186,(felCat8:1e-08,(panTig1:2.579658259,panPar1:1e-08):0.01236899678):0.1350438394):0.07159963293,(manPen1:0.01531350182,manJav1:0.04503287704):0.2863110101):1e-08):0.0301254532,((eriEur2:1.03624851,sorAra2:0.5508876382):1e-08,conCri1:1.830556186):1e-08):0.1178277841):1e-08,((((((((((((mm10:1e-08,musCar1:0.007484912064):0.0184796173,musPah1:0.04355375842):0.04689795345,rn6:0.05531705844):0.02342470496,merUng1:0.08450935271):0.04024429333,((criGri1:0.01140145746,mesAur1:0.03657331813):0.03727100116,micOch1:0.0922993516):0.05338978209):0.1297018134,nanGal1:0.2141729517):0.03740825097,jacJac1:0.1793060498):1e-08,(casCan1:0.2298523174,dipOrd2:0.2522583136):0.03951184694):0.06390557966,((hetGla2:0.1288869878,fukDam1:0.3648604567):0.002833174703,((chiLan1:0.03132676726,octDeg1:0.1845513961):0.01892918466,cavPor3:0.3479564467):0.06523332778):0.1445634323):1e-08,(speTri2:0.06078359818,marMar1:1e-08):0.213642196):0.03333565653,(oryCun2:0.07951769192,ochPri3:0.2254628962):0.1913409652):0.08105400901,tupChi1:0.4341687662):1e-08):1e-08,galVar1:0.3531753712):0.04984475437,(micMur3:0.06718214379,proCoq1:0.09671380501):0.08207635547):0.1028361961,((calJac3:0.06890428328,aotNan1:0.0455691278):0.01060357853,(saiBol1:0.01217453649,cebCap1:0.05354436163):1e-08):0.07301543772):0.02435883204,(((((rheMac8:1e-08,macFas5:1e-08):1e-08,macNem1:1e-08):1e-08,(papAnu3:1e-08,(manLeu1:0.008145635844,cerAty1:0.007669924514):1e-08):1e-08):1e-08,chlSab2:0.05027535689):1e-08,(colAng1:1e-08,(rhiRox1:1e-08,rhiBie1:0.00761658917):1e-08):0.01533523202):0.02312354587):1e-08,nomLeu3:0.02395362427):1e-08,ponAbe2:7.720688077):0.01613992375,gorGor5:1e-08):1e-08,(panTro5:0.2162651068,panPan2:0.007702088913):1e-08,hg38:0.02328157208);
ADM5	(((((((((((((((loxAfr3:0.6344179873,triMan1:1.759570606):1e-08,proCap2:3.154021701):1e-08,(chrAsi1:2.544502516,oryAfe1:2.603899055):0.6825415917):0.5507723847,(dasNov3:0.3133527035,choHof2:0.3972364549):0.2278304779):0.07012917582,((((((((((((oviAri4:0.05698973305,oviCan1:0.2524314452):1e-08,capHir2:0.008891611238):1e-08,panHod1:0.01777997627):0.03346565393,(((bisBis1:0.009616294433,bosMut1:0.02004661224):1e-08,(bosInd1:1e-08,bosTau8:1e-08):1e-08):0.1293081065,bubBub1:0.02646763707):0.01996231256):0.03611328247,(odoVir1:0.02734056762,cerEla1:0.08416632193):0.03518364709):0.1178688415,((((orcOrc1:0.02684755848,delLeu1:1e-08):0.008834029527,lipVex1:0.03562037668):0.04515610891,phyCat1:0.009164939308):0.008927000835,(balAcu1:0.05661504102,balMys1:1e-08):0.009257890943):0.06044054286):0.02714190279,susScr11:0.2706417097):0.06487773433,(((camFer2:1e-08,camBac1:1e-08):0.008189191424,camDro1:1e-08):0.01604841391,vicPac2:0.01448247227):0.2851217003):0.05205153555,(((equCab3:1e-08,equPrz1:1e-08):0.02485590825,equAsi1:1e-08):0.34837595,cerSim1:0.1938897012):0.1131030638):0.04897024206,(((((myoBra1:0.02610959502,myoLuc2:1e-08):1e-08,myoDav1:0.08967028153):0.2868635783,eptFus1:0.5919656803):0.4407046101,desRot1:1.742600847):0.2287213981,(((pteAle1:0.03423402389,pteVam2:0.04103347512):0.1945992733,rouAeg1:0.6249663528):0.5704238357,(rhiSin1:0.5354138086,hipArm1:0.5065865717):0.3796078637):0.001609226076):0.3941470317):1e-08,(((((((lepWed1:1e-08,neoSch1:0.009010935812):0.01812324454,odoRosDiv1:1e-08):0.05449258321,((musFur1:0.04918631421,enhLut1:0.0166422454):0.1181141274,ailFul1:0.1349119352):0.02836666117):1e-08,(ailMel1:0.01906922037,ursMar1:0.0615269138):0.05951900897):1e-08,(canFam3:1e-08,lycPic1:1e-08):0.1620678313):0.03551100056,((felCat8:0.008773199308,aciJub1:1e-08):1e-08,(panTig1:1e-08,panPar1:1e-08):1e-08):0.3820666516):0.2071093101,(manPen1:0.1778676348,manJav1:0.3007717602):0.807234969):0.06969290012):0.06037656174,conCri1:1.141588055):0.03043588836):0.3310095214,((((((musCar1:6.568756171,jacJac1:3.939049673):1e-08,(casCan1:0.6071204859,dipOrd2:4.057457518):0.09933233146):1e-08,((hetGla2:0.4440114025,fukDam1:0.4028321414):1e-08,((chiLan1:4.376846328,octDeg1:0.3980933348):1e-08,cavPor3:0.3575358199):0.2078184949):0.9053727424):0.1409186071,(speTri2:0.02292140136,marMar1:0.02129606823):0.3209155462):0.05397327853,(oryCun2:3.279529794,ochPri3:3.36520736):1e-08):1e-08,tupChi1:0.4607850101):1e-08):0.01435424011,galVar1:0.2306105225):0.04721328241,((micMur3:0.07795825409,proCoq1:0.06944224359):0.06625690625,otoGar3:0.361185584):0.1212693906):1e-08,tarSyr2:0.4645961598):0.189717281,((calJac3:0.1835136132,aotNan1:0.0840963927):1e-08,(saiBol1:0.1172686223,cebCap1:0.09644167874):0.01401301521):0.1597024254):0.04472162436,(((((rheMac8:0.008245864015,macFas5:1e-08):1e-08,macNem1:1e-08):0.008287263333,(papAnu3:1e-08,(manLeu1:0.01659110141,cerAty1:0.008265049335):1e-08):1e-08):0.00818614705,chlSab2:0.01657218699):0.01619555821,((colAng1:0.06990824033,pilTep1:0.04728520296):0.03006336507,(nasLar1:0.01669512974,(rhiRox1:1e-08,rhiBie1:0.01664539402):0.02616688779):0.01097141359):0.05372424228):0.03384360006):0.03782875376,nomLeu3:0.05975357038):1e-08,ponAbe2:0.05888240755):0.02477054084,gorGor5:0.01633311521):1e-08,(panTro5:1e-08,panPan2:1e-08):0.02494517207,hg38:0.01624536667);
ADM	(((((((((((((((phaCin1:0.04932799496,sarHar1:0.06382056764):0.04788934516,monDom5:0.07227330908):0.1813007851,ornAna2:0.5810033783):0.3794882831,((((loxAfr3:0.1063427317,triMan1:0.04273141399):0.01113167967,proCap2:0.3546354271):0.025296658,(((chrAsi1:0.1347821429,echTel2:0.2396926111):0.03110279874,eleEdw1:0.3279452091):0.0324924806,oryAfe1:0.1369748997):1e-08):0.0445451951,(dasNov3:0.1237363736,choHof2:0.1255875916):0.0697847975):0.02597066712):0.04293433437,((((((((((((oviAri4:1e-08,oviCan1:0.0172340655):1e-08,capHir2:1e-08):1e-08,panHod1:1e-08):0.04867196483,(((bisBis1:1e-08,bosMut1:1e-08):0.006380672031,(bosInd1:0.0071401183,bosTau8:1e-08):0.08645111594):0.007495484661,bubBub1:0.02955152444):0.03182999585):0.009547805786,(odoVir1:1e-08,cerEla1:1e-08):0.04344273768):0.07359876823,(((((turTru3:1e-08,orcOrc1:1e-08):1e-08,delLeu1:1e-08):1e-08,lipVex1:1e-08):1e-08,phyCat1:0.01465627463):1e-08,(balAcu1:0.007302182118,balMys1:1e-08):1e-08):0.0336295872):0.02017643186,susScr11:0.09882889349):0.006117942407,(((camFer2:1e-08,camBac1:1e-08):1e-08,camDro1:1e-08):0.007826106943,vicPac2:0.007456025219):0.06171763513):0.0212162371,(((equCab3:1e-08,equPrz1:1e-08):0.01424330013,equAsi1:1e-08):0.1002510349,cerSim1:0.01164596483):0.04199873538):1e-08,((((((myoBra1:0.08900599418,myoLuc2:1e-08):0.02216158029,myoDav1:0.01476363556):0.02904495053,eptFus1:0.02546144462):0.08903410078,minNat1:0.135446451):1e-08,desRot1:0.8752716575):0.08040355128,(((pteAle1:0.00781792026,pteVam2:0.007065651658):0.017958453,rouAeg1:0.1149553736):0.07150746814,(rhiSin1:0.05831394038,hipArm1:0.04620758912):0.03266395017):0.01071023769):0.02908953692):1e-08,(((((((lepWed1:1e-08,neoSch1:1e-08):0.007206976206,odoRosDiv1:1e-08):0.03457520823,((musFur1:0.0271932396,enhLut1:0.01188634276):0.02483923039,ailFul1:0.05710346446):0.01773222297):0.05166203811,(ailMel1:0.006622751167,ursMar1:0.02858563707):0.05501084096):0.01846341567,(canFam3:1e-08,lycPic1:1e-08):0.1764584638):1e-08,((felCat8:1e-08,aciJub1:1e-08):1e-08,(panTig1:1e-08,panPar1:1e-08):1e-08):0.1634509709):0.08322691505,(manPen1:0.06546400267,manJav1:0.0155606787):0.1077041087):0.01762015088):0.01080024902,(sorAra2:0.4373347337,conCri1:0.129540331):0.05045481353):0.008334313336):0.04015493814,((((((((((((mm10:1e-08,musCar1:0.01424382785):0.04055029506,musPah1:0.09056960897):0.1859994185,rn6:0.04167283901):0.04982987681,merUng1:0.6938856744):1e-08,((criGri1:0.1337110967,mesAur1:0.1693762132):0.02952616054,micOch1:0.1196990044):0.06314001593):0.303803892,nanGal1:0.2212909193):0.1291238403,jacJac1:0.2431786268):1e-08,(casCan1:0.1136452583,dipOrd2:0.2536590568):1e-08):0.03372634612,((hetGla2:0.2337273315,fukDam1:0.2166723232):0.1155896539,((chiLan1:0.1140791923,octDeg1:0.150954211):0.02159594163,cavPor3:0.2253347567):0.06181625338):0.295623003):1e-08,(speTri2:0.09461883596,marMar1:0.03190406219):0.1150959955):1e-08,(oryCun2:0.1520526482,ochPri3:0.2683656141):0.1399392722):0.02890590048,tupChi1:0.1433618883):0.03955177278):1e-08,galVar1:0.2107213769):0.04255642173,((micMur3:0.02963786228,proCoq1:0.0444527273):0.02458696643,otoGar3:0.1605430467):0.07896051429):1e-08,tarSyr2:0.2166909027):0.0713733024,((calJac3:0.02163410661,aotNan1:0.02918546683):1e-08,(saiBol1:0.007209841351,cebCap1:0.02961784369):0.007070886861):0.02102134464):0.0190875074,(((((rheMac8:0.007691878193,macFas5:1e-08):1e-08,macNem1:1e-08):0.01530962859,(papAnu3:0.008110309977,(manLeu1:0.008110718398,cerAty1:0.007158257421):1e-08):0.0305886276):0.00626004833,chlSab2:0.02807344192):0.01002497837,((colAng1:0.01495942372,pilTep1:1e-08):1e-08,(nasLar1:0.007405295394,(rhiRox1:1e-08,rhiBie1:1e-08):1e-08):1e-08):0.01349420686):0.02796489935):1e-08,nomLeu3:0.02288945888):1e-08,ponAbe2:0.02248217553):1e-08,gorGor5:0.007350484863):1e-08,(panTro5:1e-08,panPan2:1e-08):1e-08,hg38:1e-08);
ADNP2	(((((((((((((phaCin1:0.02805118353,sarHar1:0.04571451856):0.01838559285,monDom5:0.03784864016):0.3016163062,((((loxAfr3:0.02482436748,triMan1:0.03826113645):0.007828153408,proCap2:0.07254039687):0.04222832018,(((chrAsi1:0.1137915545,echTel2:0.1964898895):1e-08,eleEdw1:0.2223778806):0.001937689309,oryAfe1:0.1098813539):0.009524418871):0.1450118951,(dasNov3:0.06322433283,choHof2:0.06398914607):0.05062973293):0.02164470231):0.0250578003,((((((((((((oviAri4:0.005343163422,oviCan1:0.008611392482):0.01094171069,capHir2:0.001113887585):0.001297679466,panHod1:0.01312102792):0.01322697715,(((bisBis1:1e-08,bosMut1:0.0009798227204):0.0009804566337,(bosInd1:1e-08,bosTau8:1e-08):1e-08):0.004933622685,bubBub1:0.002944353324):0.005868664926):1e-08,(odoVir1:0.01191613491,cerEla1:0.004935220255):0.01116510072):0.05101655076,(((((turTru3:0.00194287095,orcOrc1:0.00194569826):0.002957406492,delLeu1:0.003878010489):0.003475249343,lipVex1:0.007359714089):0.01479369227,phyCat1:0.02170026627):0.006011356797,(balAcu1:0.0151223238,balMys1:0.001895813731):0.009191844613):0.02707075543):0.008556136758,susScr11:0.03234888801):0.001252792523,(((camFer2:1e-08,camBac1:1e-08):1e-08,camDro1:0.0009651722607):0.001727990316,vicPac2:0.01246316371):0.0567679156):0.01980887573,(((equCab3:1e-08,equPrz1:1e-08):1e-08,equAsi1:0.0009559236004):0.03271041097,cerSim1:0.04481290789):0.008898530783):0.0005991125855,((((((myoBra1:0.004806439492,myoLuc2:0.001914481497):0.001914700516,myoDav1:0.007830903797):0.01580247027,eptFus1:0.01921338195):0.02436293747,minNat1:0.01813451318):0.01507585413,desRot1:0.0776906887):0.02305302533,(((pteAle1:0.002286550938,pteVam2:0.007012566522):0.01925596256,rouAeg1:0.02177180669):0.1286219323,(rhiSin1:0.04069276117,hipArm1:0.04692169487):0.1302159206):0.0348625116):0.0220100291):0.0005570658711,(((((((lepWed1:0.0009305952947,neoSch1:0.007303804263):0.01485645423,odoRosDiv1:0.01163116515):0.01114966898,((musFur1:0.03414635676,enhLut1:0.0157459586):0.03862713303,ailFul1:0.02474809575):0.01708357372):0.003332727819,(ailMel1:0.007398768757,ursMar1:0.01724708974):0.009394345768):0.005306608129,(canFam3:1e-08,lycPic1:1e-08):0.03549059506):0.01263572894,((felCat8:0.002238834998,aciJub1:0.0009682174999):0.001934166995,(panTig1:1e-08,panPar1:0.0009672246164):1e-08):0.02765373089):0.01948315055,(manPen1:0.01121328668,manJav1:0.005769839782):0.1710075952):0.005202018209):0.007221194861,(eriEur2:0.4320580108,sorAra2:0.0637315636):0.0401110557):0.02428702425):0.03783476217,((((((((((((mm10:0.01485429101,musCar1:0.005869258148):0.01053789955,musPah1:0.01704318532):0.01520125036,rn6:0.02963794757):0.02329601497,merUng1:0.05810790319):0.005060107157,((criGri1:0.03357889932,mesAur1:0.02188139733):0.02255228261,micOch1:0.04702448003):0.01725818593):0.04249807835,nanGal1:0.02630281356):0.01281580565,jacJac1:0.06956042854):0.03686715644,(casCan1:0.1436649519,dipOrd2:0.08701930707):0.01969872237):0.02335391569,((hetGla2:0.02031605992,fukDam1:0.01641130297):0.01177531893,((chiLan1:0.02411191451,octDeg1:0.03171924128):0.001883197604,cavPor3:0.03581055308):0.008689784383):0.05021933448):0.002671933454,(speTri2:0.005124996331,marMar1:0.009205445286):0.1072712358):0.06327347185,(oryCun2:0.06771914459,ochPri3:0.1005858696):0.0845987299):0.0201914517,tupChi1:0.2521275988):0.00637706506):0.02180176481,((micMur3:0.02074017561,proCoq1:0.01650841452):0.02058612495,otoGar3:0.08666125108):0.0526403568):0.01471934847,tarSyr2:0.06718645984):0.03350164193,((calJac3:0.01846150086,aotNan1:0.01349624899):1e-08,(saiBol1:0.009281348844,cebCap1:0.007347642098):1e-08):0.01374275827):0.007403588849,(((((rheMac8:0.00103248313,macFas5:1e-08):1e-08,macNem1:0.004143597443):0.004149054922,(papAnu3:0.003505512491,(manLeu1:0.0014396899,cerAty1:0.003728575505):1e-08):0.002712726842):0.002058507694,chlSab2:0.00413853892):1e-08,((colAng1:0.00708360459,pilTep1:0.009358731748):1e-08,(nasLar1:0.004410891759,(rhiRox1:0.001029546988,rhiBie1:0.001019693907):0.002917601709):0.003095181198):0.001215267849):0.003132310074):0.002143111721,nomLeu3:0.01657632739):1e-08,ponAbe2:0.007202795005):0.007344371103,gorGor5:0.004114872383):1e-08,(panTro5:0.001029236403,panPan2:0.002062524059):0.001025980276,hg38:1e-08);
ADNP	(((((((((((((((phaCin1:0.003221054214,sarHar1:0.01019470811):0.008309248248,monDom5:0.004402656411):0.02367463542,ornAna2:0.1447211378):0.08928982858,((((loxAfr3:0.008473662621,triMan1:0.006164998728):1e-08,proCap2:0.03756688028):0.00507331955,(((chrAsi1:0.02445084375,echTel2:0.06143952094):0.009373846426,eleEdw1:0.04066459944):1e-08,oryAfe1:0.03772325316):0.003578028617):0.009472384243,(dasNov3:0.02030546021,choHof2:0.01916443089):0.005455192692):1e-08):0.00130937616,((((((((((((oviAri4:0.000498900323,oviCan1:0.001226098257):0.0007042260414,capHir2:1e-08):1e-08,panHod1:0.006091953195):0.00505842697,(((bisBis1:1e-08,bosMut1:0.001197099299):1e-08,(bosInd1:0.00119743223,bosTau8:0.00119770849):1e-08):0.001199275419,bubBub1:1e-08):0.005860765387):0.001183932363,(odoVir1:1e-08,cerEla1:0.001201208712):0.005074885794):0.008191102996,(((((turTru3:1e-08,orcOrc1:10):1e-08,delLeu1:0.00364513581):1e-08,lipVex1:0.002380338396):0.00236784594,phyCat1:0.00119507922):0.001183685335,(balAcu1:0.00100172594,balMys1:1e-08):0.0001866059685):0.003089586381):0.002931676918,susScr11:0.007221255107):0.004821615232,(((camFer2:1e-08,camBac1:1e-08):1e-08,camDro1:1e-08):1e-08,vicPac2:1e-08):0.007270059844):0.002386755694,(((equCab3:0.001174276967,equPrz1:1e-08):1e-08,equAsi1:1e-08):0.007638321851,cerSim1:0.01931144175):0.004404407741):1e-08,((((((myoBra1:0.001187491952,myoLuc2:0.001193545169):0.005203010955,myoDav1:1e-08):0.001032316874,eptFus1:0.004665308096):0.03220188924,minNat1:0.007211288498):0.00350411289,desRot1:0.02751320122):0.002556973145,(((pteAle1:1e-08,pteVam2:1e-08):0.001191331214,rouAeg1:0.003688150836):0.01593774235,(rhiSin1:0.003704721664,hipArm1:0.009663075975):0.009741711682):0.001288298239):1e-08):1e-08,((((((neoSch1:0.002354215647,odoRosDiv1:0.001181228148):0.001178289538,((musFur1:1e-08,enhLut1:0.004781159244):0.01081962653,ailFul1:0.003539276969):1e-08):1e-08,(ailMel1:0.003572106508,ursMar1:0.001187651034):0.003566594902):1e-08,(canFam3:0.001181116608,lycPic1:1e-08):0.007118758085):0.001190458339,((felCat8:1e-08,aciJub1:1e-08):0.001185805331,(panTig1:0.001197251457,panPar1:1e-08):0.002402729002):0.008520217673):0.003581457108,(manPen1:0.009928651079,manJav1:0.003541834758):0.01605823806):0.001180032821):1e-08,((eriEur2:0.02239474293,sorAra2:0.03884308145):0.001597341434,conCri1:0.02245029157):1e-08):0.006034169616):0.002141033081,((((((((((((mm10:0.003638070006,musCar1:1e-08):1e-08,musPah1:0.02744925098):0.009216278187,rn6:0.01169346123):0.008033198922,merUng1:0.01039628762):1e-08,((criGri1:0.004932693364,mesAur1:0.009866362952):0.005593362134,micOch1:0.00545781954):0.004798433397):0.01977765197,nanGal1:0.03237695656):0.01773133169,jacJac1:0.04984915983):0.0103099571,(casCan1:0.01772979834,dipOrd2:0.09123719595):0.003682957968):0.004458016269,((hetGla2:0.0155469447,fukDam1:0.01136599417):0.009078768507,((chiLan1:0.003422905584,octDeg1:0.01095695949):0.001444362386,cavPor3:0.01483586285):0.006676100545):0.005509500878):0.001143350757,(speTri2:0.001212058104,marMar1:0.003681287305):0.02304031663):0.005511986569,(oryCun2:0.07554666437,ochPri3:0.03256337062):0.01039365475):0.00119628298,tupChi1:0.04718010377):0.002931257035):1e-08,galVar1:0.01070373703):0.001410398707,((micMur3:0.00240684764,proCoq1:0.004816782074):0.009733499047,otoGar3:0.01102219909):0.003651155414):0.003831239875,tarSyr2:0.02259134465):0.005833038698,((calJac3:0.00118653827,aotNan1:0.003574145459):1e-08,(saiBol1:0.00841469713,cebCap1:1e-08):1e-08):0.002353430809):0.003585322629,(((((rheMac8:1e-08,macFas5:1e-08):1e-08,macNem1:1e-08):1e-08,(papAnu3:0.003544294932,(manLeu1:1e-08,cerAty1:1e-08):1e-08):1e-08):1e-08,chlSab2:0.005949840002):0.001178338856,((colAng1:1e-08,pilTep1:1e-08):1e-08,(nasLar1:0.001179191602,(rhiRox1:1e-08,rhiBie1:0.001177806516):1e-08):1e-08):1e-08):0.002361808749):1e-08,nomLeu3:1e-08):1e-08,ponAbe2:0.001181475351):1e-08,gorGor5:0.001188978355):1e-08,(panTro5:1e-08,panPan2:1e-08):0.00236454883,hg38:0.001186097052);
ADO	(((((((((((((phaCin1:0.08551215366,monDom5:0.1442306841):0.4137799232,ornAna2:0.3206071716):0.6078056694,((((loxAfr3:0.04909290041,triMan1:0.02278525755):0.006375109497,proCap2:0.1143260733):0.02906013128,(((chrAsi1:0.07059011293,echTel2:0.08910345942):1e-08,eleEdw1:0.06544469342):0.002325066047,oryAfe1:0.05100626916):1e-08):1e-08,(dasNov3:0.07232040962,choHof2:0.07238360985):0.01523616267):1e-08):1e-08,((((((((((((oviAri4:0.05099987276,oviCan1:0.2150236464):0.03644225685,capHir2:0.005968691641):1e-08,panHod1:0.01835317769):0.006196457719,(((bisBis1:0.01942374311,bosMut1:0.008295555182):1e-08,bosTau8:1e-08):0.005924708454,bubBub1:0.005872990881):0.006018963708):1e-08,(odoVir1:1e-08,cerEla1:1e-08):0.01811399591):0.01802202505,(((((turTru3:0.005751499909,orcOrc1:1e-08):1e-08,delLeu1:0.00574130535):0.005733350002,lipVex1:0.02229557566):0.01190830808,phyCat1:1e-08):1e-08,(balAcu1:0.01172639444,balMys1:0.01753289396):1e-08):0.03722830891):0.1140099201,susScr11:0.02485060035):0.005693608179,(((camFer2:10,camBac1:0.009261874473):0.001055528436,camDro1:1e-08):0.01644061559,vicPac2:0.01154824066):0.04378286123):0.01227216469,(((equCab3:1e-08,equPrz1:1e-08):1e-08,equAsi1:1e-08):0.02319594703,cerSim1:0.01471106991):0.01810859571):1e-08,((((((myoBra1:1e-08,myoLuc2:0.03850953319):1e-08,myoDav1:1e-08):1e-08,eptFus1:0.02786346915):0.009134188596,minNat1:0.06347245516):1e-08,desRot1:0.0534551225):0.02025094853,(((pteAle1:1e-08,pteVam2:1e-08):0.02195879955,rouAeg1:0.02978365854):0.06209222051,(rhiSin1:0.02098172675,hipArm1:0.01739312825):0.03783875894):1e-08):0.0121091151):1e-08,(((((((lepWed1:0.01172936668,neoSch1:0.005885552809):0.0302205736,odoRosDiv1:1e-08):0.005975148323,((musFur1:0.005975171503,enhLut1:0.006058349791):1e-08,ailFul1:0.024250506):1e-08):1e-08,(ailMel1:1e-08,ursMar1:0.02599519159):0.1200478263):1e-08,(canFam3:0.04125355383,lycPic1:10):0.002392241452):0.01112757745,((felCat8:0.007042842379,aciJub1:1e-08):0.03614924579,(panTig1:1e-08,panPar1:1e-08):1e-08):0.04206855755):0.02170781841,(manPen1:1e-08,manJav1:0.01226888737):0.06256309937):1e-08):0.01241522153,((eriEur2:0.2001501598,sorAra2:0.2123555868):0.0418071746,conCri1:0.04924245853):0.0161877607):1e-08):0.006217916006,(((((((((((mm10:0.007167215077,musCar1:0.02167966596):0.008375875091,musPah1:0.03086363825):0.009597863069,rn6:0.4391791151):0.04884747469,merUng1:0.04057023927):0.02146734893,((criGri1:0.1497271768,mesAur1:0.09415982211):1e-08,micOch1:0.03207158293):0.009364432576):0.0550844049,nanGal1:0.1614029105):0.09219802031,(casCan1:0.07218742451,dipOrd2:0.0940963723):1e-08):0.01531113989,((hetGla2:0.06696632449,fukDam1:0.06933828089):0.02181249899,((chiLan1:0.05130919232,octDeg1:0.05510634076):0.0002514376708,cavPor3:0.1166517453):0.02315182083):0.02486968491):0.004180154257,(speTri2:0.01837649718,marMar1:0.02478060435):0.09167200426):0.01170139958,(oryCun2:0.07322534893,ochPri3:0.1464834875):0.03812090906):0.02802855159,tupChi1:0.1126535298):1e-08):0.006135089269,galVar1:0.07534240566):0.01150451436,((micMur3:0.00589333973,proCoq1:0.02442544553):0.03027046402,otoGar3:0.04385938394):0.003443474931):0.00602824513,tarSyr2:0.06733855634):0.09108083927,((calJac3:1e-08,aotNan1:0.00607678835):1e-08,(saiBol1:0.00605478734,cebCap1:0.006143141861):1e-08):1e-08):0.006050638437,(((((rheMac8:1e-08,macFas5:1e-08):1e-08,macNem1:1e-08):1e-08,(papAnu3:0.006206257643,(manLeu1:0.006065884276,cerAty1:0.006122332961):1e-08):1e-08):1e-08,chlSab2:0.00610061413):1e-08,((colAng1:1e-08,pilTep1:0.006042951229):0.006068986684,(nasLar1:1e-08,(rhiRox1:0.006008102766,rhiBie1:1e-08):1e-08):0.01217489926):0.005995473931):0.006109325529):0.00616102706,nomLeu3:0.009486282946):1e-08,ponAbe2:1e-08):0.01229043178,panPan2:1e-08,hg38:1e-08);
ADORA1	(((((((((((((((phaCin1:0.01178941991,sarHar1:0.0281783913):0.01016758926,monDom5:0.01398002308):0.09435932744,ornAna2:0.4175041855):0.1240095624,((((loxAfr3:0.02236649553,triMan1:0.05520953569):1e-08,proCap2:0.05538637479):0.006473755175,(((chrAsi1:0.08080938737,echTel2:0.08703832805):0.008879573532,eleEdw1:0.07037150771):1e-08,oryAfe1:0.03071026057):0.008610256046):0.04214917232,(dasNov3:0.07740734614,choHof2:0.05810507815):0.002703996838):1e-08):1e-08,((((((((((((oviAri4:0.01123250212,oviCan1:0.006145774802):0.005259778959,capHir2:0.004873045177):1e-08,panHod1:0.004918613068):0.02191429522,(((bisBis1:0.01459947618,bosMut1:1e-08):0.00471945562,bosTau8:1e-08):1e-08,bubBub1:0.01420059441):0.007781501091):1e-08,(odoVir1:0.01464519077,cerEla1:0.004946063033):0.01139051094):0.05752330507,(((((turTru3:1e-08,orcOrc1:1e-08):1e-08,delLeu1:1e-08):1e-08,lipVex1:0.004725572871):0.009434202545,phyCat1:0.03449920661):1e-08,(balAcu1:0.009674436743,balMys1:1e-08):1e-08):0.01456066371):0.02640702008,susScr11:0.08193121715):0.00373184561,(((camFer2:1e-08,camBac1:0.004717485096):1e-08,camDro1:1e-08):1e-08,vicPac2:0.03521036503):0.02949197812):1e-08,(((equCab3:1e-08,equPrz1:1e-08):1e-08,equAsi1:0.004806152086):0.06325612133,cerSim1:0.03841924567):0.01126911507):1e-08,((((((myoBra1:0.004844120235,myoLuc2:1e-08):1e-08,myoDav1:1e-08):0.02075830839,eptFus1:0.03109808733):0.04574615059,minNat1:0.03295903011):0.01627882981,desRot1:0.06627939097):0.0169278257,(((pteAle1:1e-08,pteVam2:1e-08):0.03384285544,rouAeg1:0.02415678495):0.1436479178,(rhiSin1:0.02276851694,hipArm1:0.02335179148):0.09709192064):0.004692202481):0.009931249635):1e-08,((((((neoSch1:0.01349599667,odoRosDiv1:0.009193958267):0.01227093112,((musFur1:0.004894535369,enhLut1:0.00501573331):0.02018358869,ailFul1:0.00534776572):0.004934223994):1e-08,(ailMel1:0.01532181438,ursMar1:0.03199591489):0.009781367872):1e-08,(canFam3:1e-08,lycPic1:1e-08):0.05406602804):0.007651237473,((felCat8:1e-08,aciJub1:0.01530272198):1e-08,(panTig1:0.004967950564,panPar1:1e-08):1e-08):0.01232174626):0.04138826154,(manPen1:0.005081284678,manJav1:0.01289350287):0.05874893587):0.007497322711):1e-08,((eriEur2:0.03675384794,sorAra2:0.04048476038):0.008712428053,conCri1:0.04211187759):0.01678967004):1e-08):0.004728307489,((((((((((((mm10:1e-08,musCar1:1e-08):0.004546549513,musPah1:1e-08):0.01086647849,rn6:0.01759251959):0.005249081922,merUng1:0.00913642675):0.00505805968,((criGri1:1e-08,mesAur1:0.01923509645):0.01868501601,micOch1:0.005051686522):0.006374561856):1e-08,nanGal1:0.01703234703):0.007941116393,jacJac1:0.07392460093):0.01653462487,(casCan1:0.01162427469,dipOrd2:0.03832017515):0.0104170928):0.02541233373,((hetGla2:0.0284473849,fukDam1:1e-08):0.01207487692,((chiLan1:0.01361614757,octDeg1:0.03589693582):0.008392595844,cavPor3:0.01437977249):0.00451984966):0.0356009718):0.006021066204,(speTri2:0.009222929205,marMar1:1e-08):0.04722369506):0.01983333983,(oryCun2:0.0715857766,ochPri3:0.1034244996):0.04747645509):0.005704151242,tupChi1:0.03611558582):1e-08):1e-08,galVar1:0.04598935141):1e-08,((micMur3:0.01543526712,proCoq1:0.02380627914):1e-08,otoGar3:0.004704781028):0.009397785641):0.01035247147,tarSyr2:0.02290498505):0.009066349266,((calJac3:0.0106783026,aotNan1:0.00469817872):1e-08,(saiBol1:0.009525664611,cebCap1:1e-08):1e-08):1e-08):0.004806909283,(((((rheMac8:1e-08,macFas5:0.004709753217):1e-08,macNem1:1e-08):1e-08,(papAnu3:1e-08,(manLeu1:1e-08,cerAty1:1e-08):0.00473034221):1e-08):1e-08,chlSab2:0.004685482771):1e-08,((colAng1:1e-08,pilTep1:1e-08):1e-08,(nasLar1:0.004676621029,(rhiRox1:1e-08,rhiBie1:1e-08):1e-08):1e-08):1e-08):0.004681519415):1e-08,nomLeu3:0.009403371457):1e-08,ponAbe2:0.005133896256):1e-08,gorGor5:1e-08):1e-08,(panTro5:1e-08,panPan2:1e-08):0.004675950405,hg38:1e-08);
ADORA2A	(((((((((((((phaCin1:0.1566911641,monDom5:0.3548747622):0.6087166254,((((loxAfr3:0.04895194061,triMan1:0.1002779117):0.01008591405,proCap2:0.1777853359):0.1182614791,(((chrAsi1:0.1940803727,echTel2:0.3976017648):0.04123303897,eleEdw1:0.3848826529):1e-08,oryAfe1:0.2163227089):0.09477423245):0.09847892914,(dasNov3:0.1010923069,choHof2:0.278798852):0.116701312):0.009374643401):0.02270695207,((((((((((((oviAri4:1e-08,oviCan1:1e-08):0.122002491,capHir2:0.1696865859):0.07634011974,panHod1:10):1e-08,((bosMut1:1e-08,(bosInd1:1e-08,bosTau8:1e-08):1e-08):0.02291705798,bubBub1:0.02398131605):0.06793956163):0.023628391,(odoVir1:0.02191164483,cerEla1:0.01909946019):0.0450839412):0.3275058076,(((((turTru3:1e-08,orcOrc1:0.003700475982):1e-08,delLeu1:0.00753156589):1e-08,lipVex1:1e-08):0.007459626659,phyCat1:0.00740353074):1e-08,(balAcu1:0.003680898951,balMys1:0.003919818634):0.003961597044):0.03907657562):0.000980893068,susScr11:0.1353846658):0.01803133546,(((camFer2:1e-08,camBac1:1e-08):1e-08,camDro1:1e-08):0.006549018946,vicPac2:0.008970711456):0.08408627668):0.02227955908,(((equCab3:1e-08,equPrz1:0.003759547429):1e-08,equAsi1:0.007544436882):0.1288848555,cerSim1:0.08519734615):0.01982299672):0.004691395276,(((((myoBra1:0.1527562587,myoDav1:0.02715204703):0.02487788794,eptFus1:0.1427476214):0.06914309728,minNat1:0.01311655406):0.01188370346,desRot1:0.0587416221):0.01651328814,(((pteAle1:0.004904085899,pteVam2:0.003614805924):0.01739318726,rouAeg1:0.009408556595):0.0554777482,(rhiSin1:0.05668893394,hipArm1:0.0539227283):0.02075043162):1e-08):0.04846867433):0.003721398784,(((((((lepWed1:0.0152887341,neoSch1:0.02313531494):0.007454283527,odoRosDiv1:0.004067615299):0.01968533099,((musFur1:1e-08,enhLut1:0.01160423923):0.03156009766,ailFul1:0.09980614332):0.02620292433):0.003564939322,(ailMel1:0.01557990852,ursMar1:0.00404369759):0.05071697522):1e-08,(canFam3:0.003775975011,lycPic1:1e-08):0.03184004846):0.01197996046,((felCat8:1e-08,aciJub1:1e-08):1e-08,(panTig1:1e-08,panPar1:0.003705687972):1e-08):0.01745101265):0.0041395848,(manPen1:0.3041568794,manJav1:0.01213180725):0.1990747629):0.008215418124):0.03124237966,((eriEur2:0.1983371929,sorAra2:0.09845990372):1e-08,conCri1:0.1501442245):0.0243084196):0.01333724998):1e-08,((((((((((((mm10:0.003741227267,musCar1:1e-08):0.003800604661,musPah1:0.01529682519):0.006099412634,rn6:0.05545188791):0.04956608625,merUng1:0.06770223406):0.01605039329,((criGri1:0.02354504694,mesAur1:0.01307134712):0.03727607438,micOch1:0.06453608935):0.007630062522):0.09393315289,nanGal1:0.07342720048):0.02540666647,jacJac1:0.1665500783):0.02521149812,(casCan1:0.05124339188,dipOrd2:0.08185659429):0.02344136933):0.02678255307,((hetGla2:0.01773837225,fukDam1:0.03350887727):0.0210783453,((chiLan1:0.04970625136,octDeg1:0.03022579545):1e-08,cavPor3:0.06197955493):0.009596408333):0.04765157739):1e-08,(speTri2:0.003708473275,marMar1:1e-08):0.0617650485):0.04917347525,(oryCun2:0.06428008716,ochPri3:0.1410914974):0.05585109414):0.009897523371,tupChi1:0.1764764985):0.01865396234):0.003849779837,galVar1:0.1480070386):0.01193403489,((micMur3:0.0256260741,proCoq1:0.02391524096):0.02021269779,otoGar3:0.0689558211):0.01344029344):1e-08,tarSyr2:0.03922183637):0.03300367806,((calJac3:1e-08,aotNan1:0.01134014688):1e-08,(saiBol1:0.007516684482,cebCap1:1e-08):1e-08):0.02799757945):0.01479792423,(((((rheMac8:1e-08,macFas5:1e-08):1e-08,macNem1:1e-08):1e-08,(papAnu3:0.003640752294,(manLeu1:0.003661131396,cerAty1:0.007339988937):1e-08):1e-08):0.003650259972,chlSab2:0.00365497425):1e-08,((colAng1:1e-08,pilTep1:1e-08):1e-08,(nasLar1:0.003611174334,(rhiRox1:1e-08,rhiBie1:1e-08):0.003619155321):1e-08):0.003637573815):0.00743062596):1e-08,nomLeu3:0.003708343437):0.003723507543,ponAbe2:0.00854575258):0.003686433484,gorGor5:0.007399088862):1e-08,(panTro5:1e-08,panPan2:1e-08):0.003705479323,hg38:1e-08);
ADORA2B	(((((((((((((((phaCin1:0.04606684648,sarHar1:0.1807321234):1e-08,monDom5:0.04655540103):0.0267224056,ornAna2:0.7254354889):0.3946711312,((((loxAfr3:0.04638318763,triMan1:0.04758627064):0.01136721044,proCap2:0.1236972808):0.02267337989,(((chrAsi1:0.06972008586,echTel2:0.08601389042):0.00663246992,eleEdw1:0.1782503582):0.01444138854,oryAfe1:0.04921859784):1e-08):0.01900388649,(dasNov3:0.0618704981,choHof2:0.1287211665):0.02583434843):5.948813856e-05):0.003517056998,((((((((((((oviAri4:0.07061702127,oviCan1:0.1600807279):0.1354003481,capHir2:0.004484842834):1e-08,panHod1:0.01982977381):0.03721276733,(((bisBis1:0.01307595657,bosMut1:1e-08):0.008806792655,(bosInd1:1e-08,bosTau8:0.004414003174):1e-08):1e-08,bubBub1:0.008847575758):0.04282569912):0.01896341505,(odoVir1:0.01105541845,cerEla1:0.01804811451):0.02205086413):0.09299998236,(((((turTru3:0.01372413383,orcOrc1:0.003750944579):0.02334048681,delLeu1:0.03472291048):1e-08,lipVex1:0.03156521898):0.03381441625,phyCat1:0.1078424972):0.004413038739,(balAcu1:0.1410912244,balMys1:0.01344722244):0.02202653273):0.04605937868):0.02273050284,susScr11:0.2552201028):1e-08,(((camFer2:1e-08,camBac1:1e-08):1e-08,camDro1:0.006888210007):0.02284132147,vicPac2:0.02533577776):0.1353616368):0.09350256452,(((equCab3:1e-08,equPrz1:1e-08):0.004152700003,equAsi1:0.008516225839):0.03380763104,cerSim1:0.02821079872):0.01304251237):0.008961206195,((((((myoBra1:1e-08,myoLuc2:1e-08):0.01741115667,myoDav1:0.01037966762):0.4246463278,eptFus1:0.02159353371):0.01665202344,minNat1:0.07452300973):0.009376672116,desRot1:0.07839074257):0.01565721954,(((pteAle1:1e-08,pteVam2:1e-08):0.01081597802,rouAeg1:0.0114765821):0.01592913577,(rhiSin1:0.03538641765,hipArm1:0.01463669978):0.03129181603):0.00702621822):1e-08):1e-08,((((((neoSch1:0.0345177946,odoRosDiv1:0.01273719908):0.01890449613,((musFur1:0.008545359919,enhLut1:0.01350611291):0.0614682421,ailFul1:0.02451424341):0.008373196935):0.02003717707,(ailMel1:0.04249312143,ursMar1:0.04102225333):0.04691251874):0.005447989935,(canFam3:1e-08,lycPic1:1e-08):0.01882147332):1e-08,((felCat8:1e-08,aciJub1:0.006293299933):1e-08,(panTig1:1e-08,panPar1:0.008673435943):1e-08):0.04805224133):0.0089690995,(manPen1:0.01942257077,manJav1:0.005745088901):0.08945736696):0.001970533932):1e-08,((eriEur2:0.196347495,sorAra2:0.09640172872):1e-08,conCri1:0.224159595):0.08175758278):0.004729927109):0.01032562877,((((((((((((mm10:0.01278365161,musCar1:0.008430518556):0.01278263573,musPah1:1e-08):0.01258234318,rn6:0.03979495532):0.009809288512,merUng1:0.04369157391):0.01049992773,((criGri1:1e-08,mesAur1:0.01704019646):0.01314373289,micOch1:0.05737075373):0.01042172484):0.03599205457,nanGal1:0.05696954254):0.03660365974,jacJac1:0.08892322875):0.02437180389,(casCan1:0.04926537708,dipOrd2:0.08550879859):0.01340937792):1e-08,((hetGla2:0.02683740808,fukDam1:0.0173791683):0.0165542186,((chiLan1:0.003970464917,octDeg1:0.02637675873):0.008530301645,cavPor3:0.06098354018):0.01081632752):0.05039083881):0.01567053097,(speTri2:0.004033263461,marMar1:0.01308013188):0.05055561691):1e-08,(oryCun2:0.008852636424,ochPri3:0.150399547):0.04333290437):0.00430594327,tupChi1:0.0683575837):1e-08):0.02713071885,galVar1:0.03695480127):0.009565883445,((micMur3:0.04803420642,proCoq1:0.04659329987):0.007577790948,otoGar3:0.0559542898):0.007741072158):0.007598232771,tarSyr2:0.04322636485):0.03787003805,((calJac3:0.01897639959,aotNan1:0.01299622809):1e-08,(saiBol1:0.00432169311,cebCap1:0.008593315824):0.004306878494):1e-08):0.008650836594,(((((rheMac8:1e-08,macFas5:1e-08):1e-08,macNem1:0.00433859506):0.008694842036,(papAnu3:1e-08,(manLeu1:1e-08,cerAty1:1e-08):1e-08):0.004305229591):1e-08,chlSab2:0.004314866953):1e-08,((colAng1:0.01301878481,pilTep1:0.008781189568):1e-08,(nasLar1:1e-08,(rhiRox1:1e-08,rhiBie1:1e-08):0.004302430345):0.004308474744):1e-08):0.03151594699):0.008667143822,nomLeu3:0.008536002557):1e-08,ponAbe2:0.02217990298):0.00428834183,gorGor5:1e-08):1e-08,(panTro5:1e-08,panPan2:0.004520459434):1e-08,hg38:0.004296466702);
ADORA3	((((((((((((((phaCin1:0.03419612001,sarHar1:0.1114119552):0.03828843098,monDom5:0.1427420894):0.2666848921,((((loxAfr3:0.07614312845,triMan1:0.07237454409):0.0165974164,proCap2:0.1236403197):0.01667235287,(((chrAsi1:0.1028622794,echTel2:0.1187509864):0.01480063525,eleEdw1:0.1140143924):0.04148518197,oryAfe1:0.1505500305):0.02331848292):0.02989019077,(dasNov3:0.1464364554,choHof2:0.05164610179):0.05525114196):1e-08):0.04920720191,((((((((((((oviAri4:0.01055834386,oviCan1:0.008204042029):0.005307501169,capHir2:0.00398467984):0.007972193439,panHod1:1e-08):0.04306109119,(((bisBis1:0.00386281212,bosMut1:1e-08):1e-08,(bosInd1:1e-08,bosTau8:0.003578568609):0.0002865897905):1e-08,bubBub1:0.007784191352):0.01894093627):0.01184145181,(odoVir1:0.01266737736,cerEla1:1e-08):0.01532611796):0.05470684156,(((((turTru3:0.007561877438,orcOrc1:1e-08):0.003922149604,delLeu1:0.01134574762):1e-08,lipVex1:0.03531364024):0.0136537801,phyCat1:0.03318452447):1e-08,(balAcu1:0.004658525586,balMys1:0.003790950142):0.004638216):0.03047987366):0.0003151001229,susScr11:0.06427629569):0.03637037279,(((camFer2:1e-08,camBac1:1e-08):1e-08,camDro1:0.003798889453):1e-08,vicPac2:0.003884012972):0.04208900329):0.01176586637,(((equCab3:1e-08,equPrz1:0.00379218802):0.007601954457,equAsi1:1e-08):0.1118940212,cerSim1:0.02817915602):0.03995275224):1e-08,((((((myoBra1:0.003899403197,myoLuc2:0.007798795517):0.01183706361,myoDav1:0.06587365242):0.06057438067,eptFus1:0.01954983649):0.03519685753,minNat1:0.1333364407):0.002908788788,desRot1:0.1868489801):0.05127173461,(((pteAle1:0.01155488139,pteVam2:1e-08):0.0502722369,rouAeg1:0.05095973136):0.07490431251,(rhiSin1:0.08406325399,hipArm1:0.05104787488):0.0308244928):0.006182031565):0.03944956977):0.003998539092,((((((neoSch1:0.03269158956,odoRosDiv1:0.04313115403):0.0159366827,((musFur1:0.003790142117,enhLut1:0.01947606694):0.007636628482,ailFul1:0.007684849701):1e-08):1e-08,(ailMel1:0.01166638476,ursMar1:0.01933134036):0.01164161485):0.009872468067,(canFam3:1e-08,lycPic1:0.003794185764):0.0370967648):1e-08,((felCat8:0.003848349167,aciJub1:1e-08):1e-08,(panTig1:1e-08,panPar1:0.007490863869):1e-08):0.0337792195):0.05380998506,(manPen1:0.007514314788,manJav1:0.007784632102):0.0490929846):0.01407316912):0.005563965518,((eriEur2:0.1384977269,sorAra2:0.1929812176):1e-08,conCri1:0.174639292):0.06587555115):0.003127319633):1e-08,((((((((((((mm10:0.01917468767,musCar1:0.003771680619):1e-08,musPah1:0.03093930687):0.04879491904,rn6:0.04809321259):0.06050108736,merUng1:0.03583020856):0.01894448659,((criGri1:0.02528408263,mesAur1:0.02247065149):0.02070910585,micOch1:0.1197801941):0.03423399685):0.06514809157,nanGal1:0.1568038936):0.09262159468,jacJac1:0.2926652441):0.05025699576,dipOrd2:0.3056368868):0.008783494539,((hetGla2:0.06872671939,fukDam1:0.1066407798):0.0592570515,((chiLan1:0.04627553299,octDeg1:0.0737786371):0.01750001045,cavPor3:0.1580131126):0.01832774438):0.1831538317):0.01283331856,(speTri2:0.008400901259,marMar1:0.0294453858):0.2633630171):0.0875869166,(oryCun2:0.3065777391,ochPri3:0.354617572):0.06478311129):0.08229048968,tupChi1:0.04889589041):1e-08):1e-08,galVar1:0.1575170524):0.00950383241,((micMur3:0.05182730329,proCoq1:0.01528224967):0.04591196365,otoGar3:0.1386565496):0.03237019031):0.01585002258,tarSyr2:0.1262555705):0.02650639764,((calJac3:0.03490779378,aotNan1:0.01208845684):0.003704330174,(saiBol1:0.007228194061,cebCap1:0.01470919377):0.004743250277):0.05732427909):0.02049840606,(((((rheMac8:1e-08,macFas5:1e-08):1e-08,macNem1:1e-08):0.0116111824,(papAnu3:0.003867853956,(manLeu1:0.003864243146,cerAty1:1e-08):0.007763793174):1e-08):1e-08,chlSab2:0.003870802727):0.01564660926,((colAng1:1e-08,pilTep1:0.003822611881):1e-08,(nasLar1:1e-08,(rhiRox1:1e-08,rhiBie1:1e-08):0.007690715108):0.01148900686):0.007739573688):0.009308148034):0.01016765243,nomLeu3:0.007602149824):0.003689584284,ponAbe2:0.0220383703):0.01152123226,gorGor5:0.003778601714):1e-08,(panTro5:0.003784152142,panPan2:1e-08):1e-08,hg38:1e-08);
ADPGK	(((((((((((((((phaCin1:0.100992614,sarHar1:0.0603535342):0.04016274664,monDom5:0.152683323):0.06269297664,ornAna2:0.4134416264):0.3016377086,((((loxAfr3:0.08125837047,triMan1:0.04454055564):0.02038192357,proCap2:0.1419529615):0.009774434225,(((chrAsi1:0.08454211595,echTel2:0.3097911222):0.01699879719,eleEdw1:0.1662053171):0.04050827489,oryAfe1:0.07040302759):0.0824493093):0.03897488843,(dasNov3:0.1294984499,choHof2:0.09973458583):0.02837238968):1e-08):1e-08,((((((((((((oviAri4:1e-08,oviCan1:1e-08):1e-08,capHir2:1e-08):1e-08,panHod1:0.008408670122):0.008409070736,(((bisBis1:1e-08,bosMut1:0.01705818817):1e-08,(bosInd1:1e-08,bosTau8:1e-08):1e-08):0.008812691618,bubBub1:0.01718290347):0.01677372063):1e-08,(odoVir1:0.01122617733,cerEla1:0.05263482473):0.05062043299):0.06013478196,(((((turTru3:1e-08,orcOrc1:1e-08):0.02493842725,delLeu1:0.008039897857):1e-08,lipVex1:0.008687465102):0.007983387081,phyCat1:0.008303860337):0.00786309525,(balAcu1:0.01042139571,balMys1:0.006044591401):0.00764589661):0.04831260516):0.04799131468,susScr11:0.09182401653):1e-08,(((camFer2:1e-08,camBac1:1e-08):1e-08,camDro1:1e-08):1e-08,vicPac2:0.0129950657):0.1481213987):0.06698580433,(((equCab3:1e-08,equPrz1:1e-08):1e-08,equAsi1:1e-08):0.02577613375,cerSim1:0.07124962023):0.01053006573):0.01522164161,((((((myoBra1:0.008581272424,myoLuc2:0.008686965794):1e-08,myoDav1:0.01727924):0.04686490711,eptFus1:0.05930896292):1e-08,minNat1:0.09768659618):0.02587514189,desRot1:0.1079757128):0.05590891548,(((pteAle1:1e-08,pteVam2:1e-08):0.01435900427,rouAeg1:0.03585546802):0.0439315179,(rhiSin1:0.103581364,hipArm1:0.08663646523):0.1113764241):0.01863245603):0.07366938402):1e-08,(((((((lepWed1:0.01036936993,neoSch1:0.02107469165):1e-08,odoRosDiv1:0.03198519905):0.04285723843,((musFur1:0.02511557527,enhLut1:0.06223989166):1e-08,ailFul1:0.09879778856):0.01889665125):1e-08,(ailMel1:0.09949283118,ursMar1:0.05685568936):1e-08):0.01470555555,(canFam3:0.01022792965,lycPic1:1e-08):0.0890033138):0.01586978805,((felCat8:0.01873006935,aciJub1:0.008695366544):0.008715759468,(panTig1:0.008683975994,panPar1:1e-08):1e-08):0.09805814929):0.05722923691,(manPen1:0.01684125062,manJav1:0.02485444668):0.1083899001):0.0106387241):1e-08,((eriEur2:0.2043180951,sorAra2:0.4362360926):0.1150030652,conCri1:0.1117789448):0.06075332218):1e-08):0.02846511208,((((((((((((mm10:0.04594011082,musCar1:0.03102100785):0.01017124318,musPah1:0.04911636471):0.04134211151,rn6:0.04049557715):0.04680688945,merUng1:0.05109272023):1e-08,((criGri1:0.01839686922,mesAur1:0.02762754008):0.01786115263,micOch1:0.01330737197):0.01353767129):0.07433440585,nanGal1:0.07720317721):1e-08,jacJac1:0.01820867511):0.01767358766,(casCan1:0.1671052156,dipOrd2:0.411406258):0.06403459186):1e-08,((hetGla2:0.09605393571,fukDam1:0.02902243407):0.02702906575,((chiLan1:0.07975546148,octDeg1:0.2415595142):0.03351835725,cavPor3:0.1212816271):0.06458555923):0.1505916885):0.01641934685,(speTri2:1e-08,marMar1:0.008179186645):0.1042949356):0.01338438456,(oryCun2:0.05315336637,ochPri3:0.1889395017):0.1719123819):1e-08,tupChi1:0.489918892):1e-08):1e-08,galVar1:0.08850722402):0.01914158368,((micMur3:0.08627665479,proCoq1:0.020659189):0.02175159904,otoGar3:0.08094366982):0.03785645936):0.001843734803,tarSyr2:0.09046138987):1e-08,((calJac3:0.01626630654,aotNan1:0.03428633169):1e-08,(saiBol1:1e-08,cebCap1:0.04227407364):1e-08):0.01646477597):1e-08,(((((rheMac8:1e-08,macFas5:1e-08):1e-08,macNem1:1e-08):1e-08,(papAnu3:1e-08,(manLeu1:0.008221772053,cerAty1:1e-08):1e-08):1e-08):1e-08,chlSab2:1e-08):1e-08,((colAng1:1e-08,pilTep1:0.008198332161):1e-08,(nasLar1:0.008187867549,(rhiRox1:1e-08,rhiBie1:0.008183527819):1e-08):0.008224100353):0.008454339619):0.01720457826):1e-08,nomLeu3:0.04223276498):1e-08,ponAbe2:0.02498238759):1e-08,gorGor5:0.008266587828):1e-08,(panTro5:1e-08,panPan2:1e-08):1e-08,hg38:1e-08);
ADPRH	((((((((((((phaCin1:0.08125596647,monDom5:0.07193536246):0.2545884183,((((loxAfr3:0.03880500946,triMan1:0.08636131863):1e-08,proCap2:0.1239107532):0.00890244237,(((chrAsi1:0.03780538372,echTel2:0.02065260803):0.03869060666,eleEdw1:0.09532058295):0.0001383343699,oryAfe1:0.09364680081):1e-08):0.02090102502,(dasNov3:0.1128859783,choHof2:0.0651940902):0.02812740316):0.004036044125):1e-08,((((((((((((oviAri4:1e-08,oviCan1:0.007581150618):0.01062828795,capHir2:0.01429821209):0.003673123046,panHod1:0.01036629862):0.003491979079,(((bisBis1:1e-08,bosMut1:1e-08):0.003499641724,(bosInd1:1e-08,bosTau8:1e-08):0.006971057077):1e-08,bubBub1:0.003602558321):0.0067247199):1e-08,(odoVir1:1e-08,cerEla1:0.02645203167):0.01079371098):0.01997493961,(((((turTru3:1e-08,orcOrc1:0.003541371611):0.006861759915,delLeu1:0.003435224995):0.01034183238,lipVex1:0.009883553753):0.003276974915,phyCat1:0.0132640511):0.003396797895,(balAcu1:0.01008028953,balMys1:0.0135034071):0.006559514183):0.05165132732):0.01032028518,susScr11:0.03911390831):1e-08,(((camFer2:0.003264185932,camBac1:0.006552330568):1e-08,camDro1:1e-08):1e-08,vicPac2:0.004610368964):0.04258386371):0.02596748868,(((equCab3:1e-08,equPrz1:1e-08):0.010358167,equAsi1:1e-08):0.05940914782,cerSim1:0.06539403849):0.02827090016):1e-08,((((((myoBra1:1e-08,myoLuc2:0.005075609605):1e-08,myoDav1:0.01370663333):0.01064876002,eptFus1:0.01659455811):0.02119016276,minNat1:0.0480170426):0.009386874748,desRot1:0.05502409176):0.02050999162,(((pteAle1:0.003380326494,pteVam2:0.003381382403):0.008486667298,rouAeg1:0.01562351807):0.05131440188,(rhiSin1:0.06424345039,hipArm1:0.06717837797):0.01881903157):0.008554405249):0.005982919766):1e-08,(((((((lepWed1:0.01001726637,neoSch1:0.006714460324):0.01008222509,odoRosDiv1:0.006704733517):0.02216008036,((musFur1:0.01698031323,enhLut1:0.0100960059):0.003217738927,ailFul1:0.02779451132):0.004774016109):1e-08,(ailMel1:0.02468584505,ursMar1:0.006734969025):0.02367427025):0.0107065323,(canFam3:1e-08,lycPic1:1e-08):0.02526672984):0.01377578593,((felCat8:1e-08,aciJub1:0.0032838939):1e-08,(panTig1:1e-08,panPar1:1e-08):0.003293611924):0.02624426308):0.02876867668,(manPen1:0.01868382543,manJav1:0.02033615961):0.1148849028):1e-08):1e-08,((eriEur2:0.1077771069,sorAra2:0.2195312785):0.02491567152,conCri1:0.100862988):0.01832885783):0.02180657652):0.02088884658,((((((((((((mm10:0.0191992151,musCar1:0.00529247361):1e-08,musPah1:0.01785454886):0.04570946658,rn6:0.03961682176):0.04190042488,merUng1:0.09618187975):0.01035366469,((criGri1:0.03401898488,mesAur1:0.03825416606):0.04572837749,micOch1:0.06483344117):0.006554116614):0.06782074093,nanGal1:0.07058164212):0.01737698443,jacJac1:0.1167060888):0.01704671759,(casCan1:0.07629049508,dipOrd2:0.1322337104):1e-08):0.009662272675,((hetGla2:0.04386573099,fukDam1:0.03397867912):0.01253212044,((chiLan1:0.04056807333,octDeg1:0.0803293299):0.001657144645,cavPor3:0.05262180565):0.02523494428):0.08820692196):1e-08,(speTri2:0.01562772085,marMar1:0.01310322544):0.07339743389):0.01442714632,(oryCun2:0.07336440469,ochPri3:0.1116052639):0.04614878003):0.004352733204,tupChi1:0.07474121064):0.01054335436):0.007338940256,galVar1:0.06215254983):0.007069437048,((micMur3:0.022064812,proCoq1:0.01790029479):0.0268786103,otoGar3:0.03989737317):0.02107426954):0.009560122423,tarSyr2:0.1001351869):0.0679322271,((calJac3:0.04041009671,aotNan1:0.01411083459):1e-08,(saiBol1:0.02916748654,cebCap1:0.01058819604):1e-08):0.03804210272):0.01555118606,(((((rheMac8:1e-08,macFas5:0.003407109451):1e-08,macNem1:1e-08):0.0034016312,(papAnu3:0.003401631709,(manLeu1:1e-08,cerAty1:1e-08):1e-08):1e-08):1e-08,chlSab2:0.0103756239):1e-08,((colAng1:0.003413671675,pilTep1:1e-08):0.003420381763,(nasLar1:0.010325185,(rhiRox1:1e-08,rhiBie1:0.003398575858):1e-08):1e-08):1e-08):0.01045428125):1e-08,nomLeu3:0.00343871828):1e-08,ponAbe2:0.01034844309):0.01385963659,(panTro5:1e-08,panPan2:1e-08):0.003395029872,hg38:1e-08);
ADPRHL1	((((((((((((((phaCin1:0.007712787595,sarHar1:0.008739259091):0.01233524313,monDom5:0.03166081771):0.01391538731,ornAna2:0.1342316441):0.02622656404,((((loxAfr3:0.01680803845,triMan1:0.03335434719):1e-08,proCap2:0.02414811455):0.004212799515,(((chrAsi1:0.03955967369,echTel2:0.05920724656):0.002647627794,eleEdw1:0.02372946441):0.01041723156,oryAfe1:0.02081945781):1e-08):0.005607034099,(dasNov3:0.02844252828,choHof2:0.02952579658):0.01614745089):0.01369801129):0.04982831635,((((((((((((oviAri4:1e-08,oviCan1:0.02019986918):0.008469789116,capHir2:1e-08):1e-08,panHod1:0.0301900966):0.008423403761,(((bisBis1:1e-08,bosMut1:1e-08):1e-08,(bosInd1:1e-08,bosTau8:1e-08):0.004189013127):1e-08,bubBub1:0.008464828503):1e-08):0.008432762755,(odoVir1:0.01272991502,cerEla1:0.01693896429):1e-08):0.02815828709,(((((turTru3:0.004363664281,orcOrc1:0.004078842223):0.004786887932,delLeu1:0.01242888912):1e-08,lipVex1:0.04472590515):0.02247233096,phyCat1:0.0241391877):1e-08,(balAcu1:0.008742368334,balMys1:0.008866483562):0.01844958821):0.03081183419):0.0316218598,susScr11:0.07295199877):0.006668530606,(((camFer2:1e-08,camBac1:1e-08):0.004304704589,camDro1:0.004296783834):0.004262314551,vicPac2:0.004413986196):0.04138299074):0.07175085983,(((equCab3:1e-08,equPrz1:1e-08):1e-08,equAsi1:1e-08):0.06347245628,cerSim1:0.04001778907):0.01195103059):1e-08,((((((myoBra1:0.00835879889,myoLuc2:0.008675068919):1e-08,myoDav1:0.008811128387):0.00268573375,eptFus1:0.005655905312):0.03080040026,minNat1:0.04807975707):0.01898867399,desRot1:0.03238345296):0.004866588783,(((pteAle1:0.004145993896,pteVam2:1e-08):0.004163020121,rouAeg1:0.008189036061):0.02452237648,(rhiSin1:0.02676801383,hipArm1:0.03147092423):0.007822494779):1e-08):0.03071224735):0.003505181729,(((((((lepWed1:1e-08,neoSch1:0.0128398834):0.008707374882,odoRosDiv1:0.004164006603):0.01929088668,((musFur1:0.0257325548,enhLut1:0.02601553329):0.003944581084,ailFul1:0.02990958765):0.01407371855):0.01149287502,(ailMel1:0.008566835292,ursMar1:1e-08):0.005159032986):0.008908948302,(canFam3:1e-08,lycPic1:1e-08):0.04158744941):1e-08,((felCat8:0.005227405854,aciJub1:0.004239463068):1e-08,(panTig1:0.01272146826,panPar1:1e-08):1e-08):0.02149719928):0.03071304474,manJav1:0.08915338722):0.01250383744):0.01043389393,((eriEur2:0.3904850907,sorAra2:0.08554519938):0.0009197112592,conCri1:0.3182586776):0.1469993921):0.06000794768):0.04787604882,((((((((((((mm10:0.004083524205,musCar1:0.004328193142):1e-08,musPah1:0.00409024862):0.01796032483,rn6:0.04004828543):0.009512488334,merUng1:0.0277641163):0.01519037865,((criGri1:0.01451753183,mesAur1:0.02027312292):1e-08,micOch1:0.03501173307):0.01475710209):0.01041003242,nanGal1:0.02575645873):0.02393701788,jacJac1:0.02885164982):0.01518391187,(casCan1:0.04433049767,dipOrd2:0.07599302451):1e-08):0.01170016517,((hetGla2:0.03726374756,fukDam1:0.04811468095):0.01184660788,((chiLan1:0.01758916985,octDeg1:0.04163948039):1e-08,cavPor3:0.04548092326):0.01125014258):0.05308267412):0.01537395947,(speTri2:0.0182566354,marMar1:0.007388387441):0.0706188197):0.02087217501,(oryCun2:0.02175575473,ochPri3:0.1103420897):0.0509230235):0.0117220383,tupChi1:0.1769109636):0.01066991842):1e-08,galVar1:0.06622861142):0.005336705306,((micMur3:0.05123835131,proCoq1:0.02081029929):0.04024643299,otoGar3:0.08069037531):0.03396909931):0.07576515755,((calJac3:1e-08,aotNan1:0.01236170267):1e-08,(saiBol1:0.02090958783,cebCap1:0.008192775629):1e-08):0.00410940395):1e-08,(((((rheMac8:0.004129309306,macFas5:0.004155376524):1e-08,macNem1:1e-08):1e-08,(papAnu3:1e-08,(manLeu1:0.004130031268,cerAty1:1e-08):1e-08):1e-08):1e-08,chlSab2:1e-08):0.004128093658,((colAng1:1e-08,pilTep1:0.004593746278):0.004587506703,(nasLar1:0.01108536992,(rhiRox1:1e-08,rhiBie1:1e-08):1e-08):0.01673235045):1e-08):1e-08):1e-08,nomLeu3:0.008260925437):1e-08,ponAbe2:0.004865447752):1e-08,gorGor5:0.01670283747):1e-08,(panTro5:1e-08,panPan2:1e-08):0.004113637581,hg38:1e-08);
ADPRHL2	(((((((((((((((phaCin1:0.07081137721,sarHar1:0.03687057221):0.005484243944,monDom5:0.02537401099):0.1257158299,ornAna2:0.4197685654):0.1157932695,((((loxAfr3:0.03025488621,triMan1:0.03755710906):1e-08,proCap2:0.03826110726):0.01388812045,(((chrAsi1:0.03072539261,echTel2:0.08336390287):1e-08,eleEdw1:0.04027335384):0.004365886643,oryAfe1:0.04189337018):0.007350652837):0.02277456246,(dasNov3:0.1094254885,choHof2:0.06362672545):0.0199844901):1e-08):0.007856818489,((((((((((((oviAri4:0.0113434898,oviCan1:0.02010642159):0.003588335542,capHir2:0.003528155458):1e-08,panHod1:1e-08):0.003508005215,(((bisBis1:1e-08,bosMut1:1e-08):1e-08,(bosInd1:1e-08,bosTau8:1e-08):1e-08):0.007332485303,bubBub1:0.00976457977):0.004870439341):0.003510815857,(odoVir1:0.003020810702,cerEla1:0.06031369145):0.02697458081):0.003618115225,(((((turTru3:0.006597073064,orcOrc1:0.007305211675):1e-08,delLeu1:0.01100709498):1e-08,lipVex1:0.02996258489):1e-08,phyCat1:0.01100385465):1e-08,(balAcu1:0.01003358264,balMys1:1e-08):1e-08):0.01821187322):0.006571905185,susScr11:0.0570103706):0.01896782731,(((camFer2:1e-08,camBac1:0.312316326):1e-08,camDro1:1e-08):0.02512445868,vicPac2:0.2118253031):0.005149531393):0.04509534912,(((equCab3:1e-08,equPrz1:1e-08):1e-08,equAsi1:1e-08):0.03772570256,cerSim1:0.03087398804):0.02604437307):1e-08,((((((myoBra1:1e-08,myoLuc2:0.005133242339):0.009984263917,myoDav1:0.03244520986):0.00547328192,eptFus1:0.006979721043):0.01394356463,minNat1:0.04377910777):0.007836274069,desRot1:0.09017945784):0.002886577638,(((pteAle1:1e-08,pteVam2:1e-08):0.006784947297,rouAeg1:0.00360328486):0.03771317784,(rhiSin1:0.006843248792,hipArm1:0.01763011681):0.03908408986):0.006265287478):0.01527768669):1e-08,(((((((lepWed1:1e-08,neoSch1:1e-08):0.01098646674,odoRosDiv1:1e-08):0.02178956304,((musFur1:0.003523159443,enhLut1:1e-08):0.005601203883,ailFul1:0.1985854351):0.01090774734):1e-08,(ailMel1:0.02492473442,ursMar1:0.02452769468):0.03936200489):1e-08,(canFam3:1e-08,lycPic1:1e-08):0.01480241418):0.00836136159,((felCat8:0.008190161339,aciJub1:1e-08):1e-08,(panTig1:1e-08,panPar1:1e-08):1e-08):0.009617776736):0.02650149276,(manPen1:0.05155941643,manJav1:1e-08):0.4159902966):0.03194963549):1e-08,((eriEur2:0.04324298047,sorAra2:0.111732145):0.0001763848641,conCri1:0.04775423541):1e-08):0.002999229909):0.05335899311,((((((((((((mm10:0.01761210595,musCar1:0.0138252656):0.01076705212,musPah1:0.009517731684):0.008732678452,rn6:0.02071664426):0.01950063958,merUng1:0.01733103618):1e-08,((criGri1:0.1014434794,mesAur1:0.04173329233):0.009997290272,micOch1:0.02790598337):1e-08):0.01793592203,nanGal1:0.04606380254):0.006137484977,jacJac1:0.07158845361):0.01515914815,(casCan1:0.006887579002,dipOrd2:0.1897473783):0.005475465774):0.01373321137,((hetGla2:0.01979193054,fukDam1:0.02558353026):0.006428514866,((chiLan1:0.008294537181,octDeg1:0.02543973287):1e-08,cavPor3:0.003560393729):1e-08):0.00639139708):0.00411559648,(speTri2:0.005028139964,marMar1:1e-08):0.04572278098):0.01096961375,(oryCun2:0.00916978912,ochPri3:0.03661344816):0.05267359046):0.003819076562,tupChi1:0.293285813):1e-08):1e-08,galVar1:0.05575224321):0.007092062093,((micMur3:0.003633995675,proCoq1:0.007263604696):0.008837916136,otoGar3:0.03970804831):0.01880429278):1e-08,tarSyr2:0.03876920518):0.03586611094,((calJac3:0.01918089528,aotNan1:1e-08):1e-08,(saiBol1:0.01484432474,cebCap1:0.01950979936):1e-08):0.02261605349):1e-08,(((((rheMac8:1e-08,macFas5:1e-08):1e-08,macNem1:0.003693988107):1e-08,(papAnu3:1e-08,(manLeu1:1e-08,cerAty1:1e-08):1e-08):1e-08):1e-08,chlSab2:1e-08):1e-08,((colAng1:0.00373393013,pilTep1:1e-08):1e-08,(nasLar1:1e-08,(rhiRox1:1e-08,rhiBie1:1e-08):1e-08):1e-08):1e-08):0.01507256795):0.007483074157,nomLeu3:1e-08):1e-08,ponAbe2:1e-08):1e-08,gorGor5:0.01123142158):1e-08,(panTro5:1e-08,panPan2:1e-08):0.003686207833,hg38:1e-08);
ADPRM	((((((((((((((phaCin1:0.07284613307,sarHar1:0.03925451391):0.03893913781,monDom5:0.09930062806):0.3795849109,((((loxAfr3:0.03329521005,triMan1:0.05252814073):0.005079629387,proCap2:0.07025264068):0.01546960891,(((chrAsi1:0.1346880024,echTel2:0.2501310588):1e-08,eleEdw1:0.09261264875):1e-08,oryAfe1:0.06863735592):0.01244652117):0.04739481253,(dasNov3:0.03809905139,choHof2:0.06154758396):0.02553632316):1e-08):0.00740132272,((((((((((((oviAri4:0.004085744954,oviCan1:1e-08):0.004088780241,capHir2:1e-08):1e-08,panHod1:1e-08):0.00805059584,(((bisBis1:1e-08,bosMut1:1e-08):1e-08,(bosInd1:1e-08,bosTau8:1e-08):1e-08):0.004102073083,bubBub1:1e-08):0.02091632314):0.00852439379,(odoVir1:0.02058085331,cerEla1:0.004205796456):0.00419292357):0.04005082626,(((((turTru3:1e-08,orcOrc1:1e-08):0.00388139047,delLeu1:0.01180014943):1e-08,lipVex1:0.01554055664):0.01190126811,phyCat1:0.01169718619):0.003832713585,(balAcu1:0.01158035361,balMys1:0.003853074715):1e-08):0.02308266772):1e-08,susScr11:0.1173462912):1e-08,(((camFer2:1e-08,camBac1:1e-08):1e-08,camDro1:1e-08):0.01973114988,vicPac2:0.003905478371):0.04390347145):0.02431807618,(((equCab3:1e-08,equPrz1:1e-08):1e-08,equAsi1:1e-08):0.04113834322,cerSim1:0.05294436911):0.03035733991):0.004702026314,((((((myoBra1:1e-08,myoLuc2:1e-08):1e-08,myoDav1:0.1109623661):0.01166211856,eptFus1:0.003634508159):0.02255408545,minNat1:0.07922851641):0.02024180142,desRot1:0.08649868333):0.0279803765,(((pteAle1:0.003833660339,pteVam2:1e-08):0.01156097353,rouAeg1:0.008340933768):0.03779324611,(rhiSin1:0.03451149929,hipArm1:0.03312569081):0.03350620091):1e-08):0.03284592974):1e-08,(((((((lepWed1:1e-08,neoSch1:1e-08):0.01171252294,odoRosDiv1:0.01513403924):1e-08,((musFur1:0.02261796339,enhLut1:0.002594290074):0.03615913146,ailFul1:0.05392108042):0.004844453222):0.005429208033,(ailMel1:0.01476639882,ursMar1:0.01188992442):0.02226283418):0.004004272461,(canFam3:0.003981475138,lycPic1:1e-08):0.01635558637):0.0167299346,((felCat8:0.005748266929,aciJub1:0.007716614746):1e-08,(panTig1:1e-08,panPar1:1e-08):1e-08):0.04347654736):0.03096107909,(manPen1:0.007786087137,manJav1:0.003681948602):0.06379864892):0.004406735375):0.01226626237,((eriEur2:0.2575553732,sorAra2:0.1876339988):0.01015522024,conCri1:0.1205469349):0.03571482607):0.02773201644):0.005336653876,((((((((((((mm10:0.01086097305,musCar1:0.01963542041):1e-08,musPah1:0.03849417987):0.01860872801,rn6:0.0341775778):0.01823837303,merUng1:0.04185998509):0.01672031667,((criGri1:0.02550774309,mesAur1:0.02329298633):0.02431235143,micOch1:0.05853899428):0.01216520194):0.06030857793,nanGal1:0.05787117779):0.02880814428,jacJac1:0.08994386176):0.03437129081,(casCan1:0.04575830888,dipOrd2:0.1167118789):0.01658182865):0.008005123097,((hetGla2:0.002666990741,fukDam1:0.04308949212):0.03365153736,((chiLan1:0.03776141318,octDeg1:0.05784352238):0.01477663339,cavPor3:0.1543959096):0.02548566831):0.05990351564):1e-08,(speTri2:0.0185585155,marMar1:0.007409086726):0.06953951665):0.01689151786,(oryCun2:0.07760547187,ochPri3:0.1816354803):0.06390966736):0.01185371261,tupChi1:0.09152046711):1e-08):0.002801673263,galVar1:0.08844690919):0.0141752022,((micMur3:0.04924202287,proCoq1:0.02602878432):0.0168619676,otoGar3:0.08323392609):0.008977943234):0.01805287686,tarSyr2:0.03037800472):0.03704000871,((calJac3:0.02301888775,aotNan1:0.01132371629):1e-08,(saiBol1:0.0260874939,cebCap1:0.01117573047):1e-08):0.06510219717):0.01094894966,(((((rheMac8:0.003730597264,macFas5:1e-08):1e-08,macNem1:1e-08):1e-08,(papAnu3:0.007637729691,(manLeu1:0.003900830686,cerAty1:0.1554863283):1e-08):0.003550364868):1e-08,chlSab2:0.01136390581):1e-08,((colAng1:0.01526860059,pilTep1:0.00745628984):0.003786785395,(nasLar1:0.003733790825,(rhiRox1:0.003714604667,rhiBie1:1e-08):1e-08):0.003732020876):1e-08):0.022031651):0.01270165012,nomLeu3:0.003959219551):1e-08,ponAbe2:0.0151088421):0.006530998058,gorGor5:0.008718693031):1e-08,(panTro5:1e-08,panPan2:1e-08):0.008702846182,hg38:0.0100856643);
ADRA1A	(((((((((((((phaCin1:0.02238177788,sarHar1:0.02231968923):0.01144726839,monDom5:0.06727769022):0.8031748379,((((loxAfr3:0.04984726838,triMan1:0.05181220154):1e-08,proCap2:0.3007884752):0.03839463505,(((chrAsi1:0.1057097635,echTel2:0.5351218493):1e-08,eleEdw1:0.1702308273):0.02528870949,oryAfe1:0.1265588485):0.02603719287):0.1802118169,(dasNov3:0.1184923242,choHof2:0.1051618571):1e-08):1e-08):0.03613830286,((((((((((((oviAri4:1e-08,oviCan1:0.007450387044):1e-08,capHir2:0.006734821848):1e-08,panHod1:0.006765303275):0.00673824409,(((bisBis1:1e-08,bosMut1:1e-08):1e-08,(bosInd1:1e-08,bosTau8:1e-08):1e-08):1e-08,bubBub1:0.006640044057):0.006757485119):1e-08,(odoVir1:0.01410794211,cerEla1:1e-08):1e-08):0.09335284038,(((((turTru3:0.005200179561,orcOrc1:1e-08):1e-08,delLeu1:0.01059859204):0.005249570414,lipVex1:0.01638077085):1e-08,phyCat1:0.03741750929):1e-08,(balAcu1:0.06591886655,balMys1:0.02228456719):0.01369517514):1e-08):0.03379055774,susScr11:0.3001414824):0.04364411771,(((camFer2:0.005615968874,camBac1:1e-08):1e-08,camDro1:1e-08):1e-08,vicPac2:0.04099473169):0.06435122696):0.01289903121,(((equCab3:1e-08,equPrz1:0.005779052946):1e-08,equAsi1:0.005788021212):0.02955975459,cerSim1:0.01784310784):1e-08):1e-08,((((((myoBra1:1e-08,myoLuc2:1e-08):0.05529322925,myoDav1:0.01263831377):0.007923280526,eptFus1:0.01974663583):0.03030406132,minNat1:0.1105559599):0.03830426301,desRot1:0.1111496578):0.03655442553,(((pteAle1:1e-08,pteVam2:0.01166239437):1e-08,rouAeg1:0.02543092124):0.1059374253,(rhiSin1:0.1450457954,hipArm1:0.1214842351):0.02135596945):0.003776044318):0.0280327923):1e-08,(((((((lepWed1:1e-08,neoSch1:1e-08):0.02860072263,odoRosDiv1:0.02977220528):0.03754142404,((musFur1:0.01060329043,enhLut1:0.01973604132):0.06413641099,ailFul1:0.1810457691):0.02682274393):1e-08,(ailMel1:0.01132904252,ursMar1:0.005481487567):0.01711445735):0.01041681144,(canFam3:1e-08,lycPic1:1e-08):0.1081755468):0.009207504561,((felCat8:1e-08,aciJub1:1e-08):1e-08,(panTig1:0.02212064604,panPar1:1e-08):0.06502995188):0.03640976938):0.009134751243,(manPen1:0.01356589671,manJav1:0.01983740551):0.0813880903):0.006414613284):0.0245461587,((eriEur2:0.2149908878,sorAra2:1.067311829):1e-08,conCri1:0.1501103614):0.1165976713):0.01018989478):0.04628693016,((((((((((((mm10:0.01550493249,musCar1:0.09057260451):0.09030397982,musPah1:0.0665914997):0.1387946337,rn6:0.04674625373):0.055528743,merUng1:0.08950171045):1e-08,((criGri1:0.02187280916,mesAur1:0.1204287688):0.01009669309,micOch1:0.07920570961):0.08445246107):0.1535413792,nanGal1:0.2654285649):0.06410874239,jacJac1:0.1015681162):0.06677955804,(casCan1:0.0838150866,dipOrd2:0.4524374665):0.03025245104):0.05390382762,((hetGla2:0.09099595224,fukDam1:0.06703679501):1e-08,((chiLan1:0.002705699985,octDeg1:0.4247543702):1e-08,cavPor3:0.09636590665):0.07887306519):0.08325102839):0.004223427659,(speTri2:0.005869118496,marMar1:0.01708410344):0.02857062204):0.01583756197,(oryCun2:0.04532329151,ochPri3:0.2843888762):0.1409823188):0.01134558287,tupChi1:0.12398001):1e-08):0.02314333753,((micMur3:0.05274006242,proCoq1:1e-08):1e-08,otoGar3:0.09811704144):0.08770653541):1e-08,tarSyr2:0.1710465223):0.1158121996,((calJac3:0.01776600387,aotNan1:0.005702309847):1e-08,(saiBol1:0.01134584398,cebCap1:0.02240933764):1e-08):1e-08):0.006749195838,(((((rheMac8:1e-08,macFas5:1e-08):1e-08,macNem1:1e-08):1e-08,(papAnu3:0.005669105384,(manLeu1:0.01136042065,cerAty1:0.005447133886):1e-08):1e-08):0.005563783503,chlSab2:1e-08):1e-08,((colAng1:0.005443538917,pilTep1:0.005617127678):1e-08,(nasLar1:1e-08,(rhiRox1:1e-08,rhiBie1:0.005486347712):0.005444556413):0.005476302471):0.005481425369):0.01090813299):0.02690606392,nomLeu3:0.01731875803):1e-08,ponAbe2:1e-08):0.0277827309,gorGor5:0.005855181732):1e-08,(panTro5:0.005632883446,panPan2:1e-08):0.006250952063,hg38:1e-08);
ADRA1B	(((((((((((((((phaCin1:0.01959530138,sarHar1:0.02303601234):0.007254548216,monDom5:0.01916575418):0.07069965457,ornAna2:0.2562913963):0.4389352507,((((loxAfr3:0.05727780428,triMan1:0.03586450507):1e-08,proCap2:0.08164942745):0.004239678153,(((chrAsi1:0.03192884804,echTel2:0.1221700934):0.0004477732834,eleEdw1:0.03755002142):0.003534686703,oryAfe1:0.01188755616):0.01795353218):0.008805310022,(dasNov3:0.07458089304,choHof2:0.07169494987):1e-08):1e-08):1e-08,((((((((((((oviAri4:0.1239772078,oviCan1:0.03498266464):1e-08,capHir2:1e-08):1e-08,panHod1:1e-08):1e-08,(((bisBis1:0.005586205429,bosMut1:1e-08):1e-08,(bosInd1:1e-08,bosTau8:1e-08):1e-08):1e-08,bubBub1:1e-08):1e-08):0.004355108053,(odoVir1:1e-08,cerEla1:1e-08):0.006850497214):0.03981027138,((((turTru3:0.003276213881,orcOrc1:0.006648268331):1e-08,delLeu1:0.003273658679):0.006610729336,lipVex1:0.009869854056):0.01331939991,(balAcu1:0.01324650834,balMys1:1e-08):0.003312064189):0.001718715596):0.01215416831,susScr11:0.02485269335):0.006021667458,(((camFer2:1e-08,camBac1:0.2713231756):1e-08,camDro1:1e-08):1e-08,vicPac2:1e-08):0.04909253841):0.004636723767,(((equCab3:1e-08,equPrz1:1e-08):1e-08,equAsi1:0.02555171509):0.05998269361,cerSim1:0.03035306961):1e-08):1e-08,((((((myoBra1:0.01348846636,myoLuc2:1e-08):1e-08,myoDav1:1e-08):0.007138905274,eptFus1:0.01134726419):1e-08,minNat1:1e-08):0.03973276728,desRot1:0.04533576979):0.03045915551,(((pteAle1:1e-08,pteVam2:1e-08):1e-08,rouAeg1:0.3752910071):0.05677519812,(rhiSin1:0.2264716199,hipArm1:0.01902156807):0.01082072018):1e-08):0.04440240477):1e-08,((((((neoSch1:0.009852603674,odoRosDiv1:0.009955509102):0.009730123369,((musFur1:0.003276261177,enhLut1:0.006711018359):0.00348595958,ailFul1:0.1147798442):1e-08):0.003135543727,(ailMel1:1e-08,ursMar1:1e-08):0.01358546457):1e-08,(canFam3:0.01437563335,lycPic1:0.1082796449):0.02087518476):0.003791591007,((felCat8:1e-08,aciJub1:0.007782854465):0.00735271907,(panTig1:0.0137675333,panPar1:1e-08):1e-08):0.003480186059):0.02038161057,manJav1:0.1158292315):0.0006135407201):1e-08,((eriEur2:0.1626947991,sorAra2:0.2336997574):0.02422031686,conCri1:0.03319986448):0.04254497549):1e-08):0.01096941798,((((((((((((mm10:1e-08,musCar1:0.00340880291):1e-08,musPah1:0.003439387439):1e-08,rn6:0.01308727628):0.003406836804,merUng1:0.01726145925):0.003439000052,(mesAur1:0.01735430784,micOch1:0.02440793437):1e-08):0.03977284584,nanGal1:0.0300731752):0.02521832186,jacJac1:0.09006369186):0.01459002387,(casCan1:0.09731398743,dipOrd2:0.5756262071):0.0008126289157):1e-08,((hetGla2:1e-08,fukDam1:0.0284517859):0.07401380936,((chiLan1:0.01531222867,octDeg1:0.2948250564):0.0102922155,cavPor3:0.07222596415):0.004704631995):0.06852518353):1e-08,(speTri2:0.003455526786,marMar1:1e-08):0.04731382762):0.007235424237,(oryCun2:0.2741428091,ochPri3:0.0561391142):0.01999999134):1e-08,tupChi1:0.07771445682):1e-08):1e-08,galVar1:0.1830104863):1e-08,((micMur3:0.03229124506,proCoq1:0.006869406399):1e-08,otoGar3:0.02737605066):0.006917109321):1e-08,tarSyr2:0.06028918847):0.003437141625,((calJac3:0.01740729527,aotNan1:1e-08):1e-08,(saiBol1:0.01292364072,cebCap1:1e-08):1e-08):0.006855746112):1e-08,(((((rheMac8:1e-08,macFas5:1e-08):1e-08,macNem1:1e-08):1e-08,(papAnu3:0.003305587937,(manLeu1:1e-08,cerAty1:0.00332857146):1e-08):0.003327230586):1e-08,chlSab2:0.003315598239):1e-08,((colAng1:1e-08,pilTep1:0.0033076022):1e-08,(nasLar1:0.0137592245,(rhiRox1:1e-08,rhiBie1:0.3757741676):1e-08):1e-08):1e-08):0.006911589874):0.01263842567,nomLeu3:0.006128370729):1e-08,ponAbe2:0.003649542643):1e-08,gorGor5:0.008122661737):1e-08,(panTro5:0.01351858923,panPan2:1e-08):0.006734603707,hg38:0.004632798425);
ADRA1D	(((((((((((((((phaCin1:0.05687387362,sarHar1:0.02670131307):0.03470760925,monDom5:0.06704408753):0.2522762665,ornAna2:1.479832009):0.1333892609,((((loxAfr3:0.05873849642,triMan1:0.0393107387):1e-08,proCap2:0.07928364636):0.07536152208,(((chrAsi1:0.07879434168,echTel2:0.05906569763):0.003929736906,eleEdw1:0.1162131892):0.009278077577,oryAfe1:0.06526159571):0.01171565647):0.02250051391,(dasNov3:0.2373829419,choHof2:0.09042040976):1e-08):1e-08):0.03167841577,((((((((((((oviAri4:1e-08,oviCan1:0.0149359866):0.006345843142,capHir2:0.008468756612):0.002473638992,panHod1:0.1791573062):0.00805030129,(((bisBis1:0.002072115998,bosMut1:0.3276861825):1e-08,(bosInd1:1e-08,bosTau8:0.002061462024):0.002055025095):0.008402056869,bubBub1:0.008357353759):0.00623814896):0.005304060434,(odoVir1:0.01250969612,cerEla1:0.0149998387):0.007970904737):0.1765315511,(((((turTru3:1e-08,orcOrc1:1e-08):0.00415369697,delLeu1:0.01475762947):0.002461020502,lipVex1:0.01880275657):0.01726138651,phyCat1:0.00862287704):0.001883636631,(balAcu1:0.01010390335,balMys1:0.004398592518):0.007900754703):0.05995398628):0.06577237238,susScr11:0.1802030038):0.009994177775,(((camFer2:0.05788004758,camBac1:0.1282647093):0.1977172167,camDro1:1e-08):1e-08,vicPac2:0.007938179128):0.08795274228):0.02316041528,(((equCab3:0.00296344724,equPrz1:0.1395420432):1e-08,equAsi1:0.002689361132):0.02768592745,cerSim1:0.02186839474):0.01313276125):0.00193588056,((((((myoBra1:1e-08,myoLuc2:1e-08):1e-08,myoDav1:0.01929899):0.04292438163,eptFus1:0.02354762282):0.06510108365,minNat1:1e-08):0.0171402089,desRot1:0.1034270268):0.07982123076,(((pteAle1:1e-08,pteVam2:0.00367019317):0.01563588819,rouAeg1:0.02605345462):0.0647347487,(rhiSin1:0.03519205766,hipArm1:0.0377224247):0.01168751359):1e-08):0.03231224583):0.03438203468,(((((((lepWed1:0.00681801506,neoSch1:0.003084436789):0.01984193474,odoRosDiv1:0.006319037249):0.002453000268,((musFur1:0.007579559696,enhLut1:0.003269309377):0.008032633165,ailFul1:0.02341066357):0.009925889061):0.01652578536,ursMar1:0.5128012865):0.007163563291,(canFam3:1e-08,lycPic1:10):0.06846724555):0.006591859905,((felCat8:0.06384375291,aciJub1:0.0557844487):0.1052731813,(panTig1:0.02283724779,panPar1:1e-08):0.01332576057):0.06244647699):0.008271869164,(manPen1:0.0162809342,manJav1:0.0216397478):0.07530912843):0.003553045092):0.006381293314,((eriEur2:0.0310493339,sorAra2:0.3293454476):0.02237775714,conCri1:0.1503722662):0.03554313517):0.009531633318):0.008621866479,((((((((((((mm10:1e-08,musCar1:1e-08):0.004186109958,musPah1:0.002095125616):0.01045039037,rn6:0.0156743956):0.02432371974,merUng1:0.06948799319):0.00253096419,((criGri1:0.1576590253,mesAur1:0.0194527153):0.00742245271,micOch1:0.02778601647):0.01434726135):0.15318848,nanGal1:0.127329867):0.0250408912,jacJac1:0.1076705152):0.02662789861,(casCan1:0.05801560587,dipOrd2:0.08981416877):0.02057954038):0.02132226936,((hetGla2:0.0296820237,fukDam1:0.0281401647):0.02001946762,((chiLan1:0.009594222075,octDeg1:0.02806625297):1e-08,cavPor3:0.04965631346):0.02767557239):0.02559367481):0.01770853992,(speTri2:0.07955272061,marMar1:0.8329771797):0.009574890482):0.002974931572,(oryCun2:10,ochPri3:0.2323417182):1e-08):1e-08,tupChi1:0.06713207661):0.01748397864):0.0002497747419,galVar1:10):0.02285442516,((micMur3:0.01196128242,proCoq1:0.01426086418):0.02237468867,otoGar3:0.05891344967):0.0523938269):0.01231490236,tarSyr2:0.04891421102):0.03815160732,((calJac3:0.004172773346,aotNan1:0.01257484878):1e-08,(saiBol1:0.01221543739,cebCap1:0.0152201413):0.007308433223):0.01453602482):0.00641188071,(((((rheMac8:0.002108838881,macFas5:1e-08):1e-08,macNem1:0.002092575851):1e-08,(papAnu3:1e-08,(manLeu1:0.006989552687,cerAty1:0.3011825292):1e-08):0.002141201475):0.002167549847,chlSab2:0.0084544173):1e-08,((colAng1:1e-08,pilTep1:0.004155161396):1e-08,(nasLar1:0.02798522633,(rhiRox1:0.002528264666,rhiBie1:0.115616536):0.008807840103):0.01762551075):0.006442681269):0.02781702048):0.001736053084,nomLeu3:0.1757042249):0.0002229824264,ponAbe2:0.01208131853):0.001901580566,gorGor5:1e-08):1e-08,(panTro5:0.006881071638,panPan2:0.1187481554):0.01854811983,hg38:1e-08);
ADRA2A	(((((((((((((((phaCin1:0.03797958791,sarHar1:0.03263596189):1e-08,monDom5:0.05847070342):0.2553099287,ornAna2:0.3384520533):0.2531168941,((((loxAfr3:2.169142627,triMan1:0.03706881224):1e-08,proCap2:0.07454775273):0.04305926386,(((chrAsi1:0.07068250044,echTel2:0.07428227598):1e-08,eleEdw1:4.702426373):1e-08,oryAfe1:0.02196966985):1e-08):0.01017268339,(dasNov3:0.06215877016,choHof2:0.06383683738):1e-08):0.007057588032):1e-08,((((((((((((oviAri4:0.04926415538,oviCan1:0.07370363403):0.0522739143,capHir2:0.002968491845):0.01365115892,panHod1:1e-08):0.0002678115035,(((bisBis1:0.004782382559,bosMut1:0.009306844668):0.002030358486,(bosInd1:0.003501225568,bosTau8:1e-08):0.006707340322):0.003344038425,bubBub1:0.02134150099):1e-08):0.01059012265,(odoVir1:0.5416241193,cerEla1:0.007632912946):0.006157130732):0.103611674,(((((turTru3:1e-08,orcOrc1:0.003112836278):0.006275925505,delLeu1:0.00937854514):1e-08,lipVex1:0.02665494954):0.00358598463,phyCat1:1e-08):0.00358529656,(balAcu1:0.007840213563,balMys1:0.004299928105):0.007895611971):0.02614667673):0.002854958788,susScr11:0.07410492137):1e-08,(((camFer2:1e-08,camBac1:1e-08):0.03846084321,camDro1:1e-08):1e-08,vicPac2:0.06182072271):0.07551566445):0.009371528128,(((equCab3:1e-08,equPrz1:1e-08):1e-08,equAsi1:0.008379953243):0.05214927527,cerSim1:0.02774228983):0.01505350204):1e-08,((((((myoBra1:0.08881480123,myoLuc2:1e-08):1e-08,myoDav1:1e-08):0.02256675016,eptFus1:1e-08):0.04146984677,minNat1:0.01895152209):0.009888028022,desRot1:0.0367029754):1e-08,(((pteAle1:1e-08,pteVam2:1e-08):0.03868837673,rouAeg1:0.02468763932):0.02419020767,(rhiSin1:0.01624654107,hipArm1:0.03425380339):0.02443339917):1e-08):0.003411301071):1e-08,(((((((lepWed1:1e-08,neoSch1:0.017009604):0.01771253126,odoRosDiv1:0.006302635136):0.003377133414,((musFur1:1e-08,enhLut1:0.008708636519):0.004299945699,ailFul1:0.03561475696):1e-08):1e-08,(ailMel1:0.01439801142,ursMar1:0.2176334504):1e-08):1e-08,(canFam3:1e-08,lycPic1:1e-08):0.4914368937):1e-08,((felCat8:1e-08,aciJub1:0.03091062179):1e-08,(panTig1:0.02724935628,panPar1:1e-08):0.007734230468):0.01161972428):0.00311597797,(manPen1:1e-08,manJav1:1e-08):0.01377817823):5.368584764e-05):1e-08,((eriEur2:0.1104994773,sorAra2:0.1780776597):0.006555837905,conCri1:0.090321606):1e-08):0.01272595702):1e-08,((((((((((((mm10:1e-08,musCar1:1e-08):0.006399791857,musPah1:0.006986972584):0.006572683068,rn6:0.02680394847):0.003997478115,merUng1:0.07552356409):0.001065017432,((criGri1:0.04469033283,mesAur1:0.03121154592):1e-08,micOch1:0.01570682047):0.002854963514):0.0113558133,nanGal1:0.05416239569):0.01752055284,jacJac1:0.1196152833):0.02305703407,(casCan1:0.02627587906,dipOrd2:0.08860601595):0.01641619483):0.02108024132,((hetGla2:0.027303878,fukDam1:0.01377923012):0.0414041153,((chiLan1:0.09160543982,octDeg1:0.07314914021):0.01277229412,cavPor3:0.04771329854):0.03595004265):0.03197668401):1e-08,(speTri2:1e-08,marMar1:1e-08):0.1288017574):0.006709875792,(oryCun2:2.677091347,ochPri3:1.365737266):1.153887342):0.001091343485,tupChi1:0.05332556808):1e-08):1e-08,galVar1:0.03102724015):0.009681205858,((micMur3:0.04934361194,proCoq1:0.02521589981):0.01581803175,otoGar3:0.1059562665):0.008366074363):1e-08,tarSyr2:0.1947219734):0.03255120861,((calJac3:0.03789441435,aotNan1:0.02909673332):1e-08,(saiBol1:0.01610055562,cebCap1:1e-08):0.02730530568):0.0956051743):0.02540704655,(((((rheMac8:0.003221116918,macFas5:1e-08):1e-08,macNem1:1e-08):1e-08,(papAnu3:1e-08,(manLeu1:1e-08,cerAty1:1e-08):1e-08):1e-08):1e-08,chlSab2:0.01290566305):0.004109344523,((colAng1:0.07840481369,pilTep1:0.008889184559):1e-08,(rhiRox1:0.01048162598,rhiBie1:1e-08):1e-08):0.01395297293):0.0330176072):0.001534129153,nomLeu3:0.01030583858):0.006286278936,ponAbe2:0.01027836733):1e-08,gorGor5:1e-08):1e-08,(panTro5:0.003266508316,panPan2:0.01358485085):1e-08,hg38:0.006602420798);
ADRA2B	(((((((((((((((phaCin1:0.03679651878,sarHar1:0.01928144412):0.0266168898,monDom5:0.0151231413):0.2667148687,ornAna2:0.6363639907):0.1265355675,((((loxAfr3:0.05068633791,triMan1:0.07016724357):1e-08,proCap2:0.07387809398):0.01630472093,(((chrAsi1:0.0412376567,echTel2:0.1108390184):0.02397420233,eleEdw1:0.08553578321):0.006482051155,oryAfe1:0.05753697478):0.005621716359):0.02663039186,(dasNov3:0.274208069,choHof2:0.08356949625):0.1173742655):0.01467710013):1e-08,((((((((((((oviAri4:1e-08,oviCan1:0.02160114249):0.02213444948,capHir2:0.004181877757):0.006142509814,panHod1:0.02318788713):0.01660772723,(((bisBis1:0.005478406547,bosMut1:0.005497991675):1e-08,(bosInd1:0.002740564624,bosTau8:0.002728004361):1e-08):0.01098972514,bubBub1:0.01676829289):1e-08):0.005354449603,(odoVir1:0.01972188297,cerEla1:0.005494282894):0.02004658557):0.04886254995,((((orcOrc1:0.01618397059,delLeu1:0.003417431798):0.004457687165,lipVex1:0.04723532186):0.01733150515,phyCat1:0.008245408087):0.003696906569,(balAcu1:0.005421126408,balMys1:0.002775027292):0.01035358369):0.02925142202):0.01427545037,susScr11:0.03279238787):0.00202024242,(((camFer2:1e-08,camBac1:1e-08):0.002665163015,camDro1:0.002747770368):0.007411389783,vicPac2:0.006709736268):0.04447834072):0.0247487405,(((equCab3:1e-08,equPrz1:1e-08):0.004980459116,equAsi1:0.003083625031):0.03652777599,cerSim1:0.0614518373):0.0107573961):0.005969622747,((((((myoBra1:1e-08,myoLuc2:0.01643423442):1e-08,myoDav1:0.01111232718):0.008722258927,eptFus1:0.03645716528):0.07502368339,minNat1:0.05657426033):0.0308788285,desRot1:0.08333895758):1e-08,(((pteAle1:1e-08,pteVam2:1e-08):0.003701653787,rouAeg1:0.02480719561):0.03893178008,(rhiSin1:0.03598565089,hipArm1:0.0200085348):0.02898391763):1e-08):0.04256846025):0.0026669126,(((((((lepWed1:0.005354665108,neoSch1:0.002685791657):0.005345313504,odoRosDiv1:0.01892343539):0.002684708316,((musFur1:0.01289284562,enhLut1:0.003225241271):0.01602419512,ailFul1:0.0105636023):0.002687060208):1e-08,(ailMel1:0.0171259544,ursMar1:0.02694481965):0.03538924146):0.002830739266,(canFam3:0.002760983739,lycPic1:0.002465084403):0.03364074421):0.008387893399,((felCat8:0.003358225724,aciJub1:0.0109835678):1e-08,(panTig1:0.002677541847,panPar1:1e-08):1e-08):0.01664909303):0.01076188732,(manPen1:0.02402613275,manJav1:0.01161198536):0.03217494516):0.007612301065):1e-08,((eriEur2:0.09212902798,sorAra2:0.169923245):1e-08,conCri1:0.1248810589):0.0295747996):0.004898996558):0.02171579809,((((((((((((mm10:0.01061790814,musCar1:1e-08):0.002628856378,musPah1:0.01043503396):0.01408994457,rn6:0.01849966893):0.03358828281,merUng1:0.07349011047):0.007878445409,((criGri1:0.01602086036,mesAur1:0.0234392118):0.004308438238,micOch1:0.01592115846):0.003175631189):0.0497735666,nanGal1:0.05088500153):0.03605279838,jacJac1:0.08609617613):0.022023106,(casCan1:0.03150322172,dipOrd2:0.1041120751):0.008929990424):0.008321261922,((hetGla2:0.0328593703,fukDam1:0.03825523845):0.005943201541,((chiLan1:0.0484892215,octDeg1:0.07310520894):0.003325098633,cavPor3:0.06121996841):0.003087490197):0.02532541256):0.005590717049,(speTri2:0.01182149953,marMar1:0.01897763509):0.06881423919):0.02415731213,(oryCun2:0.03283573915,ochPri3:0.1049013574):0.04430749984):0.003798498615,tupChi1:0.08969022137):1e-08):0.002985947489,galVar1:0.0856713407):0.008470291452,((micMur3:0.01412972084,proCoq1:0.02701474208):0.01387243886,otoGar3:0.06023358318):0.01676545776):0.007906602052,tarSyr2:0.07542762361):0.02769373353,((calJac3:0.01096160704,aotNan1:0.003424388434):0.004545013447,(saiBol1:0.01352838383,cebCap1:0.024321866):0.002656744329):0.02202604013):0.008557852198,(((((rheMac8:0.002671990368,macFas5:1e-08):1e-08,macNem1:1e-08):0.005396351499,(papAnu3:0.003530878296,(manLeu1:1e-08,cerAty1:0.002649880226):0.002663592824):1e-08):1e-08,chlSab2:0.002742975099):0.00737302856,((colAng1:0.01060845825,pilTep1:0.002681143322):1e-08,(rhiRox1:0.002665145991,rhiBie1:1e-08):1e-08):0.0106688228):0.01374362046):1e-08,nomLeu3:0.009586560492):1e-08,ponAbe2:0.0137531248):1e-08,gorGor5:0.01068316518):0.00265376033,panPan2:1e-08,hg38:0.0026581406);
ADRA2C	(((((((((((monDom5:1.300116931,((((loxAfr3:1e-08,triMan1:10):1e-08,proCap2:0.1255548988):0.06241530784,(((chrAsi1:0.08660526329,echTel2:10):1e-08,eleEdw1:6.884959335):1e-08,oryAfe1:0.2494105194):0.03534565507):0.09109793751,(dasNov3:8.110194728,choHof2:0.3092771837):1e-08):1e-08):1e-08,((((((((((((oviAri4:0.2529452597,oviCan1:1e-08):0.8816970863,capHir2:0.00241080465):7.667179743e-06,panHod1:0.02104816188):0.003598245938,((bosMut1:0.1067954768,bosTau8:0.01600566824):0.009052575924,bubBub1:0.08068523965):0.01001286518):1e-08,(odoVir1:0.07002124599,cerEla1:0.1596404412):9.678924201):0.07563166571,(((((turTru3:0.008085263676,orcOrc1:0.01287513581):1e-08,delLeu1:0.0174322135):0.01315127616,lipVex1:0.03956863346):1e-08,phyCat1:10):1e-08,(balAcu1:0.02389028329,balMys1:0.9766302785):1e-08):0.05886754275):0.004337853616,susScr11:0.06737420072):0.04631041624,(((camFer2:0.05767642048,camBac1:0.04360815298):1e-08,camDro1:1e-08):0.08196363446,vicPac2:0.05770118523):0.1597315109):1e-08,(((equCab3:1e-08,equPrz1:9.681390224):1e-08,equAsi1:1.540172141):0.09288393386,cerSim1:1e-08):0.1312196668):1e-08,(((((myoBra1:1e-08,myoDav1:0.0752758865):1e-08,eptFus1:0.1101849714):0.03779532303,minNat1:0.1613841429):0.07448809995,desRot1:0.3466779499):0.133178425,(((pteAle1:1e-08,pteVam2:0.03054171544):0.2719733177,rouAeg1:0.02655421747):0.04929588372,(rhiSin1:0.2049924372,hipArm1:10):1e-08):0.09981776244):0.1196850594):0.01557657466,(((((((lepWed1:1e-08,neoSch1:0.168001306):9.698715625,odoRosDiv1:0.03159942709):0.0200195705,((musFur1:1e-08,enhLut1:0.3296801412):10,ailFul1:1e-08):0.1391750727):1e-08,(ailMel1:1e-08,ursMar1:1.505086013):0.3348110208):0.02248853882,(canFam3:0.01233150595,lycPic1:0.1315954462):0.01792003868):0.05292539439,((felCat8:1e-08,aciJub1:0.1709515247):1e-08,(panTig1:0.0334238649,panPar1:1e-08):1e-08):0.07667004323):0.1089819772,manJav1:0.1979563545):1e-08):0.004438997131,((eriEur2:1e-08,sorAra2:10):0.6147348962,conCri1:0.05148382703):0.02186646283):0.01127993177):1e-08,((((((((((((mm10:1e-08,musCar1:0.01097623377):0.005539857242,musPah1:0.007559194395):0.005686023035,rn6:1e-08):0.02373234376,merUng1:0.03568193161):0.004392110684,((criGri1:0.06317459568,mesAur1:0.02352074422):0.01903751301,micOch1:0.006995937036):0.01815167651):0.06247331678,nanGal1:0.09089169087):0.113583118,jacJac1:10):0.01675664931,(casCan1:0.1512573568,dipOrd2:0.2036983358):0.01934480021):0.02407201189,((hetGla2:0.1429534585,fukDam1:0.1992636681):0.01943817945,((chiLan1:10,octDeg1:0.08279487982):0.01559466374,cavPor3:0.1202818191):1e-08):0.1533845832):0.03807864605,(speTri2:1e-08,marMar1:1e-08):5.645369791):1e-08,ochPri3:8.549711726):1e-08,tupChi1:0.1840219971):1e-08):1e-08,((micMur3:0.07923377128,proCoq1:0.1635505228):0.02845637813,otoGar3:0.2447110428):1e-08):0.03045696892,tarSyr2:5.17214717):0.03184325151,((calJac3:1.644246754,aotNan1:0.01144511835):1e-08,(saiBol1:9.647270259,cebCap1:0.009935818711):1e-08):0.01817344149):0.01859030463,(((((rheMac8:1e-08,macFas5:1e-08):1e-08,macNem1:1e-08):0.003329780445,(papAnu3:0.00331286376,(manLeu1:1e-08,cerAty1:0.03203197969):1e-08):1e-08):1e-08,chlSab2:1e-08):0.00669178163,((colAng1:0.008436147478,pilTep1:0.01204698984):1e-08,(nasLar1:1e-08,(rhiRox1:1e-08,rhiBie1:1e-08):1e-08):10):0.01782798593):1e-08):0.007562812821,nomLeu3:0.006426288877):1e-08,ponAbe2:1e-08):1e-08,gorGor5:0.00971055635):0.00320336235,(panTro5:0.009713254267,panPan2:0.1104648411):1e-08,hg38:1e-08);
ADRB1	(((((((((((((((phaCin1:0.03490002754,sarHar1:10):0.03453947751,monDom5:0.03356099458):0.2811693031,ornAna2:0.6026504888):0.2795918541,((((loxAfr3:0.06701860313,triMan1:0.04737906078):0.02914842208,proCap2:0.1631036357):0.02495274543,(((chrAsi1:0.1050618024,echTel2:0.06577438838):0.00588717012,eleEdw1:0.04734119268):0.026571111,oryAfe1:0.06220008548):1e-08):0.0178527522,(dasNov3:0.2714706944,choHof2:0.07105750058):0.01509839209):1e-08):0.0006805440693,((((((((((((oviAri4:0.03524233321,oviCan1:0.1256224723):0.02284556418,capHir2:0.01065360139):0.004069937917,panHod1:0.05571942236):2.282703001e-06,(((bisBis1:0.02196692446,bosMut1:1e-08):0.003467048396,(bosInd1:0.06490411305,bosTau8:0.01444799534):1e-08):1e-08,bubBub1:0.01564685967):0.0204556008):0.006006743361,odoVir1:0.02140864183):0.1188633111,((((turTru3:0.003039372306,orcOrc1:1e-08):0.01569280013,delLeu1:0.006193477056):1e-08,lipVex1:0.02660827574):0.01874078445,(balAcu1:0.03183380908,balMys1:1e-08):0.008752850315):0.04422300115):0.001230737342,susScr11:0.06882001472):0.01204208292,((camBac1:1e-08,camDro1:1e-08):1e-08,vicPac2:1e-08):0.02898336834):1e-08,(((equCab3:7.681080015e-05,equPrz1:10):1.284529771e-05,equAsi1:10):0.07908327576,cerSim1:0.0438833436):0.01781548607):0.005367837874,(((((myoBra1:1e-08,myoDav1:0.3255836737):0.1312269247,eptFus1:0.0127457172):0.01539663676,minNat1:0.0491953373):1e-08,desRot1:0.123167673):0.01381230696,(((pteAle1:0.004282826473,pteVam2:0.02710048967):0.003712328265,rouAeg1:0.02282197212):0.03202788253,(rhiSin1:0.02210247911,hipArm1:0.04802798401):0.01505014669):0.01763325745):0.008278241594):1e-08,(((((((lepWed1:0.01568894483,neoSch1:1e-08):0.05974926566,odoRosDiv1:0.01558942365):0.0330634052,(enhLut1:0.01885341376,ailFul1:0.01634841624):0.006393511797):1e-08,ailMel1:0.2233515173):1e-08,(canFam3:1e-08,lycPic1:1e-08):0.1073307296):1e-08,(felCat8:1e-08,(panTig1:0.1294650607,panPar1:0.02813109199):0.0001895041529):0.004072526519):0.05134638231,(manPen1:0.06502927453,manJav1:1e-08):0.3633215939):1e-08):0.009008081786,((eriEur2:0.3177518573,sorAra2:0.07128334204):1e-08,conCri1:0.09990558762):0.008687985016):0.00953721576):0.02527918836,((((((((((((mm10:1e-08,musCar1:1e-08):1e-08,musPah1:0.003203530532):0.009737536846,rn6:0.006432625883):0.01188617951,merUng1:0.05499657354):1e-08,((criGri1:0.1492173092,mesAur1:0.02175035637):1e-08,micOch1:0.0106321183):0.003642164873):0.02334979019,nanGal1:0.01758867284):0.01960189507,jacJac1:0.1335940552):0.01528428563,(casCan1:0.07731377494,dipOrd2:0.09807640627):0.01929906156):0.03490088921,((hetGla2:0.02720811691,fukDam1:0.2290078998):0.01436521826,((chiLan1:10,octDeg1:0.04249626736):3.57750243e-05,cavPor3:0.0349583618):1e-08):0.0463040895):1e-08,(speTri2:0.0149383023,marMar1:0.03919614363):0.0997353113):0.01012705234,(oryCun2:0.04642113742,ochPri3:0.03805744082):0.07763038523):0.01052815838,tupChi1:0.09007692248):1e-08):0.01426192465,galVar1:0.1119837922):1e-08,((micMur3:0.02084588191,proCoq1:0.02617797891):0.01242157826,otoGar3:0.05667146426):0.01444175253):1e-08,tarSyr2:0.1036084884):0.0323922373,((calJac3:0.01056829144,aotNan1:0.03749230077):1e-08,(saiBol1:10,cebCap1:0.01309463814):1.210855758e-05):0.06259179254):0.06817080645,(((((rheMac8:0.003116757424,macFas5:1e-08):1e-08,macNem1:0.006077323338):1e-08,(papAnu3:0.3792159386,(manLeu1:1e-08,cerAty1:0.00301978603):4.767865329e-06):1e-08):1e-08,chlSab2:0.009128025685):0.002931798861,((colAng1:1e-08,pilTep1:0.002912204305):5.859535396e-07,(nasLar1:0.02076307891,(rhiRox1:10,rhiBie1:0.03961121646):0.008913623859):0.09202058777):0.006384977643):0.01364404867):0.006694563454,nomLeu3:0.009602714996):1e-08,ponAbe2:0.1121179018):1e-08,gorGor5:0.01058399851):1e-08,(panTro5:0.006365039426,panPan2:0.04819857754):9.997500034e-06,hg38:0.009496060501);
ADRB2	((((((((((((((phaCin1:0.06115364478,sarHar1:0.02116420384):0.01191821339,monDom5:0.03001760014):0.3001532293,((((loxAfr3:0.04631916987,triMan1:0.0270139373):1e-08,proCap2:0.0513419299):1e-08,(((chrAsi1:0.04470534837,echTel2:0.09994584071):0.01536937311,eleEdw1:0.02721042138):0.01026762147,oryAfe1:0.02158310604):1e-08):0.0122525167,(dasNov3:0.05845106861,choHof2:0.03208327016):0.00503798764):0.00561446349):0.00175017589,((((((((((((oviAri4:1e-08,oviCan1:0.003038602198):0.00529527865,capHir2:1e-08):1e-08,panHod1:0.01024392598):0.008156791473,(((bisBis1:1e-08,bosMut1:0.002490243097):1e-08,(bosInd1:0.005023830647,bosTau8:1e-08):1e-08):0.007513342447,bubBub1:0.002519754496):0.004711987608):0.001989386016,(odoVir1:0.00503542183,cerEla1:0.005092500143):0.01093509329):0.04928467388,(((((turTru3:1e-08,orcOrc1:1e-08):0.008877034532,delLeu1:0.005597741307):0.008352632886,lipVex1:0.01207640609):0.0108742396,phyCat1:0.01258598368):1e-08,(balAcu1:0.002525038575,balMys1:0.002502333916):0.005216579475):0.01928462777):0.004679713753,susScr11:0.09078658935):1e-08,(((camFer2:1e-08,camBac1:1e-08):0.005066268807,camDro1:1e-08):1e-08,vicPac2:1e-08):0.01320886139):0.01895830998,(((equCab3:1e-08,equPrz1:0.00254249729):1e-08,equAsi1:0.00766913571):0.02480181164,cerSim1:0.03198961094):0.03394837278):1e-08,((((((myoBra1:0.00279052534,myoLuc2:0.01791606195):0.005090352791,myoDav1:0.02392870546):0.01598277871,eptFus1:0.02421143768):0.02496772528,minNat1:0.04642622256):0.005256780844,desRot1:0.03617616349):0.008444166727,(((pteAle1:1e-08,pteVam2:0.002512524031):0.01738823751,rouAeg1:0.01136969588):0.009467667529,(rhiSin1:0.03778123171,hipArm1:0.02830583689):0.02811268666):1e-08):0.01633606325):1e-08,(((((((lepWed1:1e-08,neoSch1:0.005060456816):0.005051407427,odoRosDiv1:1e-08):0.01073199747,((musFur1:0.005077703333,enhLut1:0.002524736741):0.005585256228,ailFul1:0.0149238211):0.004895181212):1e-08,(ailMel1:0.002500776693,ursMar1:0.002509498031):0.004566425526):1e-08,(canFam3:1e-08,lycPic1:0.002559229446):0.02633040469):0.004736715416,((felCat8:0.003566441397,aciJub1:0.01090723985):1e-08,(panTig1:1e-08,panPar1:1e-08):1e-08):0.02158325672):0.01598511527,(manPen1:0.01895072793,manJav1:0.01753791793):0.0973644578):0.004379305856):1e-08,((eriEur2:0.1499845935,sorAra2:0.06575990349):0.009392373521,conCri1:0.04737547532):0.02439277111):0.01483477711):0.002551865955,((((((((((((mm10:0.002453034856,musCar1:0.007623306996):0.003294844736,musPah1:0.01733991675):0.01589677434,rn6:0.02896491662):0.01677155747,merUng1:0.05889246013):0.007229007119,((criGri1:0.02329612297,mesAur1:0.02270659237):0.008640873177,micOch1:0.02093046789):0.01366000147):0.03053474343,nanGal1:0.06092482346):0.008572889652,jacJac1:0.07048713653):0.009283716102,(casCan1:0.03296000401,dipOrd2:0.06898543903):0.02087515885):0.01006522039,((hetGla2:0.01823526449,fukDam1:0.0236846863):0.004735451502,((chiLan1:0.01295669657,octDeg1:0.02539565201):0.01016176649,cavPor3:0.03236267373):0.002799392344):0.03460675624):0.003652107824,(speTri2:0.0008326105417,marMar1:0.004426469807):0.03445028063):0.002522175961,(oryCun2:0.02652353363,ochPri3:0.1029807365):0.007777034672):0.01135608226,tupChi1:0.06925351972):1e-08):0.002647684409,galVar1:0.05609550012):0.001574160852,((micMur3:0.002345640425,proCoq1:0.02017003319):0.02567578595,otoGar3:0.03309574666):0.01223403117):0.009903840901,tarSyr2:0.174725605):0.02354472372,((calJac3:0.002544863463,aotNan1:0.002548158406):1e-08,(saiBol1:0.01290486721,cebCap1:0.002561255095):1e-08):0.002542262293):0.01034542525,(((((rheMac8:1e-08,macFas5:1e-08):1e-08,macNem1:1e-08):0.002559724075,(papAnu3:0.002580947783,(manLeu1:1e-08,cerAty1:1e-08):1e-08):1e-08):1e-08,chlSab2:0.007788279833):1e-08,((colAng1:1e-08,pilTep1:1e-08):0.002554534877,(rhiRox1:1e-08,rhiBie1:1e-08):0.005192951148):1e-08):0.005178457353):0.01036579966,nomLeu3:0.008388846512):1e-08,ponAbe2:0.007774140718):0.007805156353,gorGor5:1e-08):1e-08,(panTro5:0.005199095753,panPan2:1e-08):1e-08,hg38:1e-08);
ADRB3	((((((((((((((phaCin1:0.08021179358,sarHar1:0.06805274689):0.01896569402,monDom5:0.06359384251):0.366108375,((((loxAfr3:0.09192397176,triMan1:0.06611655955):0.005341517442,proCap2:0.2134896866):0.02879077152,(((chrAsi1:0.1020909263,echTel2:0.4639412437):0.02846341941,eleEdw1:0.1530857767):0.01431656907,oryAfe1:0.1118458529):1e-08):0.0527270736,(dasNov3:0.2586794774,choHof2:0.09065153953):0.05132933963):1e-08):0.04127538855,((((((((((((oviAri4:1e-08,oviCan1:0.04411466302):0.04498250317,capHir2:0.01239678144):1e-08,panHod1:0.1169663175):0.01756416854,(((bisBis1:1e-08,bosMut1:0.02805746513):1e-08,(bosInd1:1e-08,bosTau8:0.003921939551):1e-08):0.007936259647,bubBub1:0.003941141429):0.008585169223):0.01358938793,(odoVir1:0.01287291139,cerEla1:9.99558969):0.007667013101):0.05376138092,(((((turTru3:0.01779558686,orcOrc1:0.03431039588):0.01683230562,delLeu1:0.03413914911):1e-08,lipVex1:0.09007650052):0.04699609466,phyCat1:0.1173160721):0.0174516392,(balAcu1:0.04459028717,balMys1:0.03898200031):0.01084966601):0.08007447909):1e-08,susScr11:0.13321716):0.008796375641,(((camFer2:1e-08,camBac1:0.01389605892):1e-08,camDro1:0.004556003593):1e-08,vicPac2:1e-08):0.1108665815):0.03405347949,(((equCab3:1e-08,equPrz1:1e-08):0.003857200478,equAsi1:1e-08):0.03870705641,cerSim1:0.04252447341):0.03522351878):1e-08,((((((myoBra1:0.1281202983,myoLuc2:0.1478022183):1e-08,myoDav1:0.07806351899):0.02669420362,eptFus1:0.2663628582):0.1006704016,minNat1:0.05700144419):0.05611764353,desRot1:0.1212162537):0.02946466197,(((pteAle1:1e-08,pteVam2:0.003743477228):0.004829820861,rouAeg1:0.0380102711):0.08811754137,(rhiSin1:0.03529472998,hipArm1:0.03815373747):0.02453940392):0.006332931832):0.0240932961):0.04098370589,(((((((lepWed1:0.01153230607,neoSch1:0.01164318386):0.04288472791,odoRosDiv1:0.03484151617):0.001290573748,((musFur1:0.01718946848,enhLut1:0.02657453764):0.0265990939,ailFul1:0.04713200668):0.009280441964):1e-08,(ailMel1:10,ursMar1:0.1827570853):1e-08):0.007737729742,(canFam3:0.005418897213,lycPic1:1e-08):0.08351547127):0.02333257832,((felCat8:0.01012671404,aciJub1:1e-08):0.006102955414,(panTig1:0.3675333545,panPar1:1e-08):0.006637456828):0.06203467001):0.02195794241,(manPen1:10,manJav1:0.2145452766):1e-08):0.01829757919):0.009705422195,((eriEur2:0.2465761204,sorAra2:0.3466908473):0.174038231,conCri1:0.1396959779):0.04522601566):0.02439876486):0.03220827436,((((((((((((mm10:0.0221277336,musCar1:0.02315809756):0.02993515112,musPah1:0.03729580422):0.020268506,rn6:0.06195123001):0.02587001377,merUng1:0.1025402773):1e-08,((criGri1:0.04488816348,mesAur1:0.01398536875):0.03081608017,micOch1:0.0549411373):0.0340294502):0.09660651281,nanGal1:0.2632907771):0.04877836877,jacJac1:0.2580109835):0.09923362136,(casCan1:0.08849657582,dipOrd2:0.2557707957):1e-08):0.01112477357,((hetGla2:0.07122864721,fukDam1:0.08036134903):0.06834619078,((chiLan1:0.1138963791,octDeg1:0.142012411):0.04945295789,cavPor3:0.2822453489):0.05349418048):0.209231262):0.003779793493,(speTri2:0.007485379961,marMar1:0.01127339261):0.1123699902):0.04861126397,(oryCun2:0.1040023279,ochPri3:0.1722389416):0.07801794887):0.02673400548,tupChi1:0.7092294248):1e-08):0.0001031229038,galVar1:10):0.0230684507,((micMur3:0.0591749949,proCoq1:0.5893839815):0.02573793194,otoGar3:0.08066303457):0.01911575405):1e-08,tarSyr2:0.1703269563):0.08196074896,((calJac3:0.01708425242,aotNan1:0.01136831896):1e-08,(saiBol1:0.0477713178,cebCap1:0.01543404772):1e-08):0.05788432905):0.02454457208,(((((rheMac8:1e-08,macFas5:1e-08):1e-08,macNem1:1e-08):1e-08,(papAnu3:0.01933953588,(manLeu1:0.06812341523,cerAty1:1e-08):0.003799326126):1e-08):0.004021407143,chlSab2:0.02770409152):0.02153502634,((colAng1:0.008099611758,pilTep1:0.01119496701):0.003861366813,(nasLar1:10,(rhiRox1:1e-08,rhiBie1:1e-08):0.003679540758):0.000579332593):0.01815741371):0.02914309946):0.02052973488,nomLeu3:0.03860327679):0.00792412345,ponAbe2:0.01575541094):0.003807524642,gorGor5:0.007723244264):1e-08,(panTro5:0.007683226889,panPan2:0.0318893696):0.003817156353,hg38:0.01550527743);
ADRM1	(((((((((((((((phaCin1:1e-08,sarHar1:1e-08):0.005621746132,monDom5:0.008144579117):0.02099300194,ornAna2:0.02812154213):0.05827257526,((((loxAfr3:0.008241539892,triMan1:0.008367286437):0.00823939434,proCap2:0.05327391978):1e-08,(((chrAsi1:0.01953396352,echTel2:0.02902565392):0.007558973758,eleEdw1:0.02469284294):1e-08,oryAfe1:0.05815969075):1e-08):0.00670492834,(dasNov3:0.03453616154,choHof2:0.02040420188):0.01401502894):1e-08):0.006981037144,((((((((((((oviAri4:0.006089665421,oviCan1:0.009054004662):0.04415175272,capHir2:1e-08):1e-08,panHod1:1e-08):1e-08,(((bisBis1:1e-08,bosMut1:0.006807239892):1e-08,(bosInd1:1e-08,bosTau8:0.02499032733):1e-08):1e-08,bubBub1:0.0249904207):1e-08):1e-08,(odoVir1:1e-08,cerEla1:1e-08):0.003354668384):0.01367578966,(((((turTru3:1e-08,orcOrc1:0.003315657329):1e-08,delLeu1:1e-08):1e-08,lipVex1:1e-08):0.02805408431,phyCat1:0.00297631347):0.1752406128,(balAcu1:1e-08,balMys1:1e-08):0.01013368407):1e-08):1e-08,susScr11:0.00671195809):0.004244491267,(((camFer2:1e-08,camBac1:1e-08):1e-08,camDro1:1e-08):0.003365060491,vicPac2:1e-08):0.006877737449):0.009634110196,(((equCab3:1e-08,equPrz1:1e-08):1e-08,equAsi1:1e-08):0.003346269456,cerSim1:1e-08):0.006768838836):1e-08,((((((myoBra1:0.003343412202,myoLuc2:1e-08):0.003346175485,myoDav1:0.003359250264):0.003377587412,eptFus1:1e-08):0.02077394026,minNat1:0.0141962209):1e-08,desRot1:0.02899099512):1e-08,(((pteAle1:1e-08,pteVam2:0.003417892453):1e-08,rouAeg1:0.003408630041):0.01286840891,(rhiSin1:0.02150102721,hipArm1:0.01938174116):0.004246161199):0.00420162286):1e-08):0.003360721146,(((((((lepWed1:1e-08,neoSch1:1e-08):1e-08,odoRosDiv1:0.643347786):1e-08,((musFur1:0.01720995784,enhLut1:1e-08):0.01037425923,ailFul1:0.004173231547):1e-08):1e-08,(ailMel1:1e-08,ursMar1:1e-08):0.003394173843):1e-08,(canFam3:1e-08,lycPic1:1e-08):0.007599259923):1e-08,((felCat8:1e-08,aciJub1:0.006768583339):1e-08,(panTig1:0.01818606618,panPar1:1e-08):1e-08):1e-08):0.01020119924,(manPen1:0.09628623366,manJav1:0.02543531354):0.01418760546):0.003382277213):1e-08,((eriEur2:0.00886810538,sorAra2:0.06595905251):1e-08,conCri1:0.04053691962):0.004970364684):0.01023186748):0.006697218576,((((((((((((mm10:0.003245000784,musCar1:1e-08):1e-08,musPah1:1e-08):1e-08,rn6:0.006512066285):0.00685730694,merUng1:0.003484248727):0.005575323038,((criGri1:0.01012987684,mesAur1:1e-08):0.005563801443,micOch1:0.004399998398):0.003603196395):0.001509927455,nanGal1:0.00611093785):0.009850124079,jacJac1:0.0108426099):0.01289185567,(casCan1:0.0101110593,dipOrd2:0.01678979529):1e-08):1e-08,((hetGla2:0.003317869916,fukDam1:0.003320910162):1e-08,((chiLan1:0.01006984055,octDeg1:0.006986518669):0.00329477114,cavPor3:0.02024221112):0.003405272186):1e-08):0.003202910905,(speTri2:0.003336664864,marMar1:1e-08):0.02784636556):0.006870091543,ochPri3:0.08267227591):1e-08,tupChi1:0.03933269979):1e-08):1e-08,galVar1:0.05349527823):1e-08,((micMur3:0.003338713138,proCoq1:1e-08):0.003350996425,otoGar3:0.01345332561):0.003352944434):0.004191900458,tarSyr2:0.0220309497):0.0128640949,((calJac3:0.01434534458,aotNan1:1e-08):1e-08,(saiBol1:0.003371563553,cebCap1:0.006779531018):0.003367837935):0.01022943489):0.01367946713,(((((rheMac8:1e-08,macFas5:1e-08):1e-08,macNem1:1e-08):1e-08,(papAnu3:1e-08,(manLeu1:0.006632475348,cerAty1:1e-08):1e-08):1e-08):1e-08,chlSab2:1e-08):1e-08,((colAng1:1e-08,pilTep1:1e-08):1e-08,(nasLar1:1e-08,(rhiRox1:1e-08,rhiBie1:1e-08):0.003311485557):1e-08):1e-08):0.003309057559):1e-08,nomLeu3:0.02066122722):1e-08,ponAbe2:1e-08):1e-08,gorGor5:0.003327172189):1e-08,(panTro5:1e-08,panPan2:1e-08):1e-08,hg38:1e-08);
ADSL	(((((((((((((((phaCin1:0.09045336109,sarHar1:0.05114873879):0.03412611213,monDom5:0.1101605081):0.1449735181,ornAna2:0.349773001):0.1542771395,((((loxAfr3:0.06231907956,triMan1:0.04624767988):0.006532350894,proCap2:0.1391848676):1e-08,(((chrAsi1:0.06531326567,echTel2:0.1572919751):1e-08,eleEdw1:0.07199131518):0.005078312674,oryAfe1:0.06125754238):1e-08):0.008270819516,(dasNov3:0.05521402817,choHof2:0.1453993753):0.04673033612):0.01375309716):0.002515497,((((((((((((oviAri4:0.009132176279,oviCan1:1e-08):1e-08,capHir2:0.004511872956):1e-08,panHod1:0.004511252509):0.02653477702,(((bisBis1:0.02188798778,bosMut1:1e-08):1e-08,(bosInd1:0.004316089833,bosTau8:0.004329769965):0.008734480458):0.01354555986,bubBub1:0.0269808198):0.009560685437):1e-08,(odoVir1:0.01639914572,cerEla1:0.01811823808):0.01210026383):0.02704394197,(((((turTru3:0.00886959336,orcOrc1:1e-08):0.008915876913,delLeu1:0.0135106131):1e-08,lipVex1:0.008932335121):1e-08,phyCat1:0.008970177725):1e-08,(balAcu1:0.01799150325,balMys1:0.004703059003):0.01346244441):0.0509808807):1e-08,susScr11:0.05450910223):1e-08,(((camFer2:1e-08,camBac1:1e-08):1e-08,camDro1:1e-08):0.008975501442,vicPac2:1e-08):0.02239894951):0.02220896775,(((equCab3:1e-08,equPrz1:1e-08):0.004915601976,equAsi1:1e-08):0.1058280594,cerSim1:0.07414458471):0.02218079407):1e-08,((((((myoBra1:1e-08,myoLuc2:1e-08):1e-08,myoDav1:1e-08):0.01696943429,eptFus1:0.008452554686):0.01091049642,minNat1:0.02333093228):0.0096366887,desRot1:0.04284431747):0.02305724998,(((pteAle1:0.01858583665,pteVam2:1e-08):0.01242658525,rouAeg1:0.04114231089):0.04082748921,(rhiSin1:0.0213249342,hipArm1:0.02838731991):1e-08):0.01030204303):0.004770455112):1e-08,(((((((lepWed1:0.005734257568,neoSch1:0.008722927566):0.004354620027,odoRosDiv1:0.01749230885):0.00862802167,((musFur1:0.2509061153,enhLut1:0.02180078991):0.01861459791,ailFul1:0.01820063003):0.01264928417):1e-08,(ailMel1:0.008858431478,ursMar1:0.0134208054):0.008710939967):0.008495863647,(canFam3:1e-08,lycPic1:1e-08):0.07347418369):1e-08,((felCat8:0.007444398936,aciJub1:0.004426375975):1e-08,(panTig1:1e-08,panPar1:0.004320499196):1e-08):0.01353150064):0.007971444869,manJav1:0.09148973603):0.001316765769):0.01266805116,((eriEur2:0.07443696257,sorAra2:0.1466260045):1e-08,conCri1:0.2414661358):0.005188068959):0.008365524155):0.01081726169,((((((((((((mm10:0.01936302175,musCar1:0.004845270738):0.004715940766,musPah1:0.009698329961):0.01645828607,rn6:0.04883717669):0.0270535947,merUng1:0.06417749107):0.01190408046,((criGri1:0.04265605354,mesAur1:0.02567634257):1e-08,micOch1:0.04460377003):0.006713040298):0.03973349929,nanGal1:0.1209184067):0.01739464038,jacJac1:0.3065938953):0.01956003933,(casCan1:0.04076785179,dipOrd2:0.1480546883):1e-08):1e-08,((hetGla2:0.04742014973,fukDam1:0.03882579247):0.01055102828,((chiLan1:0.04559826919,octDeg1:0.04587484643):0.01804673146,cavPor3:0.07266259634):0.007269698689):0.1294510664):1e-08,(speTri2:0.004225767275,marMar1:0.004208948471):0.07778146309):0.01438855526,(oryCun2:0.07938939644,ochPri3:0.1135725329):0.02440895764):0.0126131499,tupChi1:0.01771680558):0.008076596304):0.003364665909,galVar1:0.0627686011):0.00303464425,((micMur3:0.01717191562,proCoq1:0.02769807022):0.01919241841,otoGar3:0.05418094729):0.02260511918):1e-08,tarSyr2:0.1501006811):0.1918818377,((calJac3:0.05745767752,aotNan1:0.01673653331):1e-08,(saiBol1:0.02097820814,cebCap1:0.02125598205):1e-08):0.02906460324):0.01247371741,(((((rheMac8:0.03883756324,macFas5:1e-08):1e-08,macNem1:0.05158095081):0.004964662582,(papAnu3:1e-08,(manLeu1:0.004758342784,cerAty1:0.004112813301):1e-08):1e-08):1e-08,chlSab2:0.009984335101):0.00446598494,((colAng1:0.1495345886,pilTep1:1e-08):1e-08,(nasLar1:1e-08,rhiRox1:1e-08):0.006572701421):0.1588929139):0.007768255645):1e-08,nomLeu3:0.01699017046):1e-08,ponAbe2:0.02617448438):0.02557034379,gorGor5:0.00958747164):1e-08,(panTro5:1e-08,panPan2:1e-08):0.008324465433,hg38:0.01235193531);
ADSS	(((((((((((((phaCin1:0.02970139654,sarHar1:0.01022526648):1e-08,monDom5:0.01441737014):0.0234723929,ornAna2:0.04460777332):0.01823704259,((((loxAfr3:0.03459453899,triMan1:0.02040376822):1e-08,proCap2:0.04325845309):0.002929717747,(((chrAsi1:0.02275201594,echTel2:0.007768602016):1e-08,eleEdw1:0.008081261195):0.003925041873,oryAfe1:0.01609443445):0.005294823441):0.002651230786,(dasNov3:0.01655660311,choHof2:0.01734936017):0.006696898795):1e-08):1e-08,((((((((((((oviAri4:0.004874891516,oviCan1:1e-08):0.003119819421,capHir2:1e-08):1e-08,panHod1:0.00263756915):1e-08,(((bisBis1:1e-08,bosMut1:1e-08):1e-08,(bosInd1:1e-08,bosTau8:0.00288652061):1e-08):0.005328776269,bubBub1:1e-08):1e-08):1e-08,(odoVir1:0.007998565603,cerEla1:1e-08):1e-08):1e-08,(((((turTru3:0.002627386761,orcOrc1:1e-08):1e-08,delLeu1:1e-08):1e-08,lipVex1:0.00261690748):0.002623451178,phyCat1:0.002618645307):1e-08,(balAcu1:0.002616864893,balMys1:1e-08):1e-08):0.002634972595):0.002639529185,susScr11:1e-08):1e-08,(((camFer2:1e-08,camBac1:0.002638729232):1e-08,camDro1:0.002879844557):0.002640216034,vicPac2:0.003643054678):0.00264488939):1e-08,(((equCab3:1e-08,equPrz1:1e-08):1e-08,equAsi1:0.01176535846):0.02472670968,cerSim1:0.01268314966):0.005416086115):1e-08,((((((myoBra1:0.006562140558,myoLuc2:1e-08):1e-08,myoDav1:0.01317134223):0.01270237517,eptFus1:0.00412976763):0.004066030261,minNat1:0.003194944437):0.004175452805,desRot1:0.0219497414):0.003929334702,(((pteAle1:1e-08,pteVam2:0.9609895821):1e-08,rouAeg1:0.04127348886):0.005383999756,(rhiSin1:0.008050675498,hipArm1:0.009290236707):1e-08):0.002579654776):1e-08):1e-08,(((((((lepWed1:1e-08,neoSch1:1e-08):0.002618713302,odoRosDiv1:0.008047594548):0.005354484833,((musFur1:1e-08,enhLut1:0.00265111859):1e-08,ailFul1:0.01363993351):1e-08):1e-08,(ailMel1:0.005618783742,ursMar1:1e-08):1e-08):1e-08,(canFam3:0.00265350764,lycPic1:1e-08):0.007978972925):1e-08,((felCat8:1e-08,aciJub1:0.003290208965):1e-08,(panTig1:0.003272985196,panPar1:1e-08):1e-08):0.008783122256):0.002658418414,manJav1:0.05848492914):1e-08):1e-08,((eriEur2:0.03961033111,sorAra2:1e-08):1e-08,conCri1:0.01455780235):0.004684832306):1e-08):1e-08,((((((((((((mm10:0.002575443618,musCar1:1e-08):1e-08,musPah1:0.005316731342):0.007893276217,rn6:0.002753597795):0.007893564153,merUng1:0.002684362464):1e-08,((criGri1:1e-08,mesAur1:0.003190103678):1e-08,micOch1:0.01061655831):1e-08):0.00309828545,nanGal1:0.01844166134):0.006387119935,jacJac1:0.01401385185):0.003960975608,(casCan1:0.02582325922,dipOrd2:0.01955400172):0.02650859204):1e-08,((hetGla2:0.01062194463,fukDam1:0.007968512437):1e-08,((chiLan1:0.01332985089,octDeg1:0.02683725921):1e-08,cavPor3:0.03371799567):0.0004719399527):0.01078811273):1e-08,(speTri2:1e-08,marMar1:1e-08):0.01064657359):0.002689650665,(oryCun2:1e-08,ochPri3:1e-08):1e-08):1e-08,tupChi1:0.01648303072):1e-08):1e-08,((micMur3:0.001057862781,proCoq1:0.009374144375):0.9316721588,otoGar3:0.01359467647):1e-08):0.01096728577,((calJac3:0.003956179389,aotNan1:0.002537785):0.0001392510688,(saiBol1:1e-08,cebCap1:0.01348934802):0.008146645201):1e-08):0.002731331416,(((((rheMac8:1e-08,macFas5:1e-08):0.002659367084,macNem1:1e-08):1e-08,(papAnu3:1e-08,(manLeu1:1e-08,cerAty1:0.002649193929):1e-08):1e-08):1e-08,chlSab2:1e-08):1e-08,((colAng1:1e-08,pilTep1:1e-08):1e-08,(nasLar1:1e-08,(rhiRox1:1e-08,rhiBie1:0.005330890157):0.002602862228):6.911579099e-05):1e-08):0.002678341579):0.005428794998,nomLeu3:0.005477213181):1e-08,ponAbe2:0.002700751778):0.002650514169,gorGor5:1e-08):1e-08,(panTro5:0.002634633987,panPan2:1e-08):0.002643317611,hg38:1e-08);
ADSSL1	((((((((((((((phaCin1:0.07391327287,sarHar1:1e-08):1e-08,monDom5:0.04047587037):0.7792286097,((((loxAfr3:0.07532107912,triMan1:0.08145215958):0.06550402359,proCap2:0.4977802212):0.2222692201,(((chrAsi1:0.2541044555,echTel2:0.1979783419):0.06846357574,eleEdw1:0.4622190461):1e-08,oryAfe1:0.2758853412):1e-08):0.2470018854,(dasNov3:0.4284952948,choHof2:0.5784688288):0.4071506923):0.06248256348):0.06343931358,((((((((((((oviAri4:1e-08,oviCan1:0.6699645151):0.157875546,capHir2:0.2260221646):0.03880284158,panHod1:0.1126471186):0.08349322191,(((bisBis1:0.08997869265,bosMut1:1e-08):1e-08,bosTau8:1e-08):1e-08,bubBub1:0.0382397211):0.03760079668):0.1510527215,odoVir1:0.1211143142):0.07320335186,(((((turTru3:1e-08,orcOrc1:1e-08):0.03609776744,delLeu1:0.07217267052):1e-08,lipVex1:0.03654916277):0.1153689368,phyCat1:0.2298418241):0.03143630052,(balAcu1:0.0389455638,balMys1:0.07156686342):0.07299601381):0.08125769534):0.05039738467,susScr11:0.4685819816):1e-08,(((camFer2:1e-08,camBac1:1e-08):1e-08,camDro1:1e-08):0.06575522928,vicPac2:0.04176534947):0.03406556214):0.04273995399,(((equCab3:1e-08,equPrz1:1e-08):0.04270988984,equAsi1:1e-08):0.2213027693,cerSim1:0.08057644811):0.2471673174):0.02374376583,(((((myoBra1:0.01634934313,myoDav1:1e-08):0.2087085753,eptFus1:0.0897581794):0.1726455892,minNat1:0.1141765624):0.04004129474,desRot1:0.2643190542):0.03734091308,(((pteAle1:1e-08,pteVam2:1e-08):0.1099705533,rouAeg1:0.1961236283):0.3981403141,(rhiSin1:0.1919627807,hipArm1:0.0746551954):0.03523460467):1e-08):0.1153586039):1e-08,(((((((lepWed1:0.003642332477,neoSch1:0.006589430933):0.07056438485,odoRosDiv1:0.1279259764):0.1237668603,((musFur1:0.1113199423,enhLut1:1e-08):0.1773538397,ailFul1:0.04734959738):0.6131468447):0.05956932139,(ailMel1:0.04881241454,ursMar1:0.03504359437):0.0492119288):1e-08,(canFam3:1e-08,lycPic1:0.01085357588):0.5996907313):0.1601833303,((felCat8:0.07774345203,aciJub1:0.03688239843):1e-08,(panTig1:0.9456105183,panPar1:1e-08):0.4368306573):0.07818106325):0.2226319765,(manPen1:0.0397333372,manJav1:0.04049013194):0.5902111405):1e-08):0.09725721377,((eriEur2:0.4721576517,sorAra2:0.4763535412):0.05934144351,conCri1:0.9724946451):0.2116217484):0.1762425236):0.223756776,((((((((((((mm10:1e-08,musCar1:1e-08):0.03632585348,musPah1:0.03723111356):0.03662748824,rn6:1e-08):1e-08,merUng1:0.03642863294):1e-08,((criGri1:0.07586259035,mesAur1:0.07312666225):1e-08,micOch1:0.07309994574):1e-08):1e-08,nanGal1:0.1483273445):1e-08,jacJac1:0.262440145):0.07601371783,(casCan1:0.2201671622,dipOrd2:0.4027642556):1e-08):1e-08,((hetGla2:0.1109494353,fukDam1:0.1489192241):0.07237399021,((chiLan1:0.1229675716,octDeg1:0.1743548454):0.03444985881,cavPor3:0.2537539953):0.04672514432):0.07205579176):0.1492351768,(speTri2:1e-08,marMar1:0.07330228157):0.1489127411):1e-08,ochPri3:0.9497685398):1e-08,tupChi1:0.851988111):1e-08):1e-08,galVar1:0.2228812566):0.3988572985,((micMur3:0.1504534882,proCoq1:0.03635939527):0.3471353162,otoGar3:0.2265510799):0.02675861978):0.03610907625,tarSyr2:0.4368172052):0.2134286785,((calJac3:0.03801296767,aotNan1:0.03661433011):1e-08,(saiBol1:0.0366675996,cebCap1:0.1481686423):1e-08):0.05840429233):0.02325029819,(((((rheMac8:0.004824781506,macFas5:1e-08):1e-08,macNem1:0.00239405254):1e-08,(papAnu3:1e-08,(manLeu1:1e-08,cerAty1:1e-08):1e-08):1e-08):1e-08,chlSab2:0.004831379197):1e-08,((colAng1:1e-08,pilTep1:0.002398697642):1e-08,(nasLar1:0.01198388622,(rhiRox1:1e-08,rhiBie1:0.002387516796):0.002368542478):0.004767424783):0.002478884534):0.005958783018):0.004170009498,nomLeu3:0.02784087075):0.002380922289,ponAbe2:0.009026708728):0.01154787643,gorGor5:0.004678474806):0.002310602836,(panTro5:0.002320507197,panPan2:0.007256146651):0.002348892905,hg38:0.00938656107);
ADTRP	((((((((((((((phaCin1:0.1273630327,sarHar1:0.2373445238):0.1351510945,monDom5:0.8199534109):0.790218414,ornAna2:1.97980987):1e-08,((((loxAfr3:0.1564906843,triMan1:0.171397433):0.06238264954,proCap2:1.209759541):1e-08,(((chrAsi1:0.2858934927,echTel2:0.8164689993):1e-08,eleEdw1:0.713753829):0.02929598568,oryAfe1:0.2116180874):0.02544179802):0.1625522329,(dasNov3:0.2513579803,choHof2:0.3025635283):0.2928942995):0.1194510801):0.01553205387,((((((((((((oviAri4:1e-08,oviCan1:0.03424869191):0.05704206034,capHir2:0.02527495237):1e-08,panHod1:0.01673769195):0.09028457259,(((bisBis1:1e-08,bosMut1:1e-08):1e-08,bosTau8:0.01341835097):0.01342873121,bubBub1:0.02712860172):0.0272799983):1e-08,(odoVir1:0.02943717065,cerEla1:1e-08):0.04940892946):0.2000195796,(((((turTru3:0.01886987605,orcOrc1:1e-08):0.0191588436,delLeu1:0.03774579695):1e-08,lipVex1:0.03698548906):0.01417351385,phyCat1:0.1796504235):0.1102740837,(balAcu1:1e-08,balMys1:1e-08):0.02686422772):0.04575538723):0.03002641681,susScr11:0.2199163086):0.04127514533,((camBac1:1e-08,camDro1:1e-08):0.01222283267,vicPac2:0.01261475198):0.1315166072):0.0577154711,(((equCab3:1e-08,equPrz1:0.01296671768):0.03271889738,equAsi1:0.023800881):0.2428295642,cerSim1:0.2838302321):0.1364441945):1e-08,((((((myoBra1:0.02517010124,myoLuc2:1e-08):4.662547824,myoDav1:0.1124576305):1e-08,eptFus1:0.09709074598):0.1061500015,minNat1:0.181973966):0.08161196573,desRot1:0.3411306592):0.04622169472,(((pteAle1:1e-08,pteVam2:0.02888408426):0.07005091671,rouAeg1:0.2428267581):0.5895587928,(rhiSin1:0.257863832,hipArm1:0.1160566165):0.3971029034):1e-08):0.007312553406):1e-08,(((((((lepWed1:0.0115681622,neoSch1:0.02390954698):0.01359844172,odoRosDiv1:0.03631615186):0.331857154,((musFur1:1e-08,enhLut1:1e-08):0.08949592182,ailFul1:0.06879492992):0.04292861869):1e-08,(ailMel1:0.01831681405,ursMar1:0.02573812038):0.3547569303):0.04183647378,(canFam3:1e-08,lycPic1:0.01429332245):0.0502679029):0.01982314688,((felCat8:1e-08,aciJub1:1e-08):1e-08,(panTig1:0.01399016448,panPar1:0.01402048445):0.01413634356):0.08812274673):0.1094847281,manJav1:0.4752883217):0.2589939519):0.02119944923,((eriEur2:0.616133087,sorAra2:0.6290113228):0.234741001,conCri1:0.4429375044):1e-08):0.06686308853):0.2505759541,((((((((((((mm10:0.05851631589,musCar1:0.01382229651):0.1832222223,musPah1:0.2075620447):0.1830327697,rn6:0.06131840084):1e-08,merUng1:0.3280246103):1e-08,((criGri1:1e-08,mesAur1:0.1074256744):0.1792709291,micOch1:0.2448527615):1e-08):0.05483729575,nanGal1:0.2426862079):0.0683020196,jacJac1:0.8199600032):0.12308934,(casCan1:0.3026014333,dipOrd2:0.2573612641):0.0407831906):0.03343452384,((hetGla2:0.4003094939,fukDam1:0.2729649328):0.1451306061,((chiLan1:0.09697638211,octDeg1:0.2994949742):0.1010926209,cavPor3:0.2439959178):0.03698789171):0.2612605842):0.03398869858,(speTri2:0.08193475122,marMar1:1e-08):0.3724530319):0.04611025255,(oryCun2:0.2934073951,ochPri3:0.6439214753):0.0973573971):0.06893838227,tupChi1:0.8806852849):0.04913638623):0.01061457042,((micMur3:0.09487066037,proCoq1:0.05484138606):0.3086138308,otoGar3:0.2325447061):0.09078111549):0.0222602108,tarSyr2:0.1883427652):0.1649033563,((calJac3:0.1082121591,aotNan1:1e-08):1e-08,(saiBol1:0.05892058829,cebCap1:0.02338786677):1e-08):0.1462540421):0.05409526424,(((((rheMac8:1e-08,macFas5:1e-08):1e-08,macNem1:1e-08):1e-08,(papAnu3:0.01314953236,(manLeu1:0.02863993514,cerAty1:0.02366270641):0.004497525357):1e-08):1e-08,chlSab2:0.02641491774):0.02651951036,((colAng1:1e-08,pilTep1:1e-08):1e-08,(nasLar1:1e-08,(rhiRox1:1e-08,rhiBie1:0.01327358195):1e-08):1e-08):1e-08):0.02735458838):0.02583645187,nomLeu3:0.01310720365):1e-08,ponAbe2:0.04051599103):0.01278717916,gorGor5:0.0130917509):1e-08,(panTro5:1e-08,panPan2:1e-08):1e-08,hg38:1e-08);
AEBP1	(((((((((((((((phaCin1:0.0792394236,sarHar1:0.1705094659):0.04718731878,monDom5:0.171697667):0.3599693845,ornAna2:0.7724236736):0.4948381612,((((loxAfr3:0.09672334191,triMan1:0.1155605365):0.04291429579,proCap2:0.1732283995):0.1132111538,(((chrAsi1:0.387722985,echTel2:2.412106429):0.06184128734,eleEdw1:0.4455151479):0.06456638294,oryAfe1:0.2120504767):0.003350112763):0.1632945784,(dasNov3:0.2027019633,choHof2:0.2782907807):0.2629541764):0.002529922729):0.08568081503,((((((((((((oviAri4:0.002295823392,oviCan1:0.09883322316):0.003647302175,capHir2:0.00940868915):0.01441664944,panHod1:0.04420285932):0.007993758649,(((bisBis1:0.008883235368,bosMut1:1e-08):1e-08,(bosInd1:1e-08,bosTau8:1e-08):0.005900019848):0.0162751388,bubBub1:0.02946113241):0.005371547332):0.01523037052,(odoVir1:1e-08,cerEla1:0.01776118114):0.02819988101):0.06860314371,(((((turTru3:10,orcOrc1:0.01268293469):0.007221081158,delLeu1:0.01387560118):1e-08,lipVex1:0.01682837934):0.02121238283,phyCat1:0.01909566855):1e-08,(balAcu1:0.01325939013,balMys1:0.00745698572):0.009594939723):0.05888868368):0.01163099413,susScr11:0.0840650084):0.004786028028,(((camFer2:0.009283093389,camBac1:0.006575260994):1e-08,camDro1:0.02195825304):0.01408123321,vicPac2:0.02075749553):0.1385141832):0.05262276373,(((equCab3:1e-08,equPrz1:1e-08):1e-08,equAsi1:0.0136874826):0.06016296334,cerSim1:0.03956181227):0.0684617065):0.05083229476,((((((myoBra1:0.009654383651,myoLuc2:0.211193478):0.04155198662,myoDav1:0.1132808689):0.01567995203,eptFus1:0.05617206539):0.3102076211,minNat1:0.0629659506):0.03134170398,desRot1:0.2973104572):0.06932550436,(((pteAle1:0.003276772388,pteVam2:0.006385755093):0.07158187635,rouAeg1:0.131580845):0.1511700357,(rhiSin1:0.08669489372,hipArm1:0.06359750278):0.1191304176):0.03819002983):0.08067173071):0.05777750751,(((((((lepWed1:0.0485535972,neoSch1:0.05314212272):0.07286164866,odoRosDiv1:0.09366190935):0.08103915971,((musFur1:0.05478972236,enhLut1:0.04111932166):0.1039750372,ailFul1:0.09426110453):0.04588911444):0.03337015134,(ailMel1:0.1864482941,ursMar1:1e-08):1e-08):0.001098638805,(canFam3:0.005303007847,lycPic1:0.006025010753):0.1192468469):0.1044638545,((felCat8:0.07807824307,aciJub1:0.137226662):0.005953909371,(panTig1:0.0196071227,panPar1:0.009589695091):1e-08):0.2424363817):0.06254684255,(manPen1:0.03774456008,manJav1:0.02904328721):0.385718686):0.02654010869):1e-08,((eriEur2:0.521253923,sorAra2:0.4078994635):0.06644287799,conCri1:0.2761807415):0.06338703316):0.06730891315):0.06523778734,((((((((((((mm10:0.0298363077,musCar1:0.05283202969):0.05536756832,musPah1:0.08876896338):0.03974791407,rn6:0.1888774374):0.08744203365,merUng1:0.1356917778):0.02083206768,((criGri1:0.08489117028,mesAur1:0.09363813631):0.02160194631,micOch1:0.07852003602):0.03162518545):0.1087517455,nanGal1:0.2248392396):0.07679611654,jacJac1:0.3937975338):0.03217922941,(casCan1:0.1544220261,dipOrd2:0.2868076805):0.07885782662):0.05645573083,((hetGla2:0.1020330847,fukDam1:0.09864656897):0.04862177062,((chiLan1:0.1510110067,octDeg1:0.1440914396):0.007266827667,cavPor3:0.1723342462):0.05601849342):0.2131570777):1e-08,(speTri2:0.01323740716,marMar1:0.003387149871):0.2338335088):0.03876409677,(oryCun2:0.1413281543,ochPri3:0.1617818143):0.2536849278):0.04610858532,tupChi1:0.3885288413):0.02010245025):0.06073415004,galVar1:0.2770729911):0.1092270214,((micMur3:0.089139559,proCoq1:0.05418920927):0.07767489824,otoGar3:0.1575665812):0.04031455169):0.03147042928,tarSyr2:0.1399431044):0.1665734683,((calJac3:0.0370070947,aotNan1:0.03197331633):0.01250364468,(saiBol1:0.03270202385,cebCap1:0.02279339094):1e-08):0.04911329071):0.01080377417,(((((rheMac8:1e-08,macFas5:1e-08):1e-08,macNem1:0.002638848256):1e-08,(papAnu3:1e-08,(manLeu1:1e-08,cerAty1:1e-08):1e-08):0.002652980179):0.002756051561,chlSab2:0.002745846343):0.002805245975,((colAng1:0.01135518015,pilTep1:1e-08):1e-08,(nasLar1:0.003794844847,(rhiRox1:0.002795254479,rhiBie1:0.04529433555):0.005524288293):0.01418095871):0.005707322027):0.01132887491):0.003155039751,nomLeu3:0.02504376017):1e-08,ponAbe2:0.003014177866):0.008424365654,gorGor5:1e-08):1e-08,(panTro5:1e-08,panPan2:0.002764141395):1e-08,hg38:0.008382865104);
AEBP2	((((((((((((((phaCin1:1e-08,sarHar1:0.04776326198):1e-08,monDom5:0.01928123404):0.1407278357,((((loxAfr3:1e-08,triMan1:0.01220822813):1e-08,proCap2:0.02648444474):0.01174258239,(((chrAsi1:0.0957189076,echTel2:0.0228756962):1e-08,eleEdw1:0.02486747559):1e-08,oryAfe1:0.02585009663):1e-08):0.02236666744,(dasNov3:0.03829142892,choHof2:1e-08):0.03098005723):1e-08):1e-08,((((((((((((oviAri4:1e-08,oviCan1:1e-08):1e-08,capHir2:1e-08):1e-08,panHod1:1e-08):0.01126617026,(((bisBis1:1e-08,bosMut1:1e-08):1e-08,(bosInd1:1e-08,bosTau8:1e-08):1e-08):1e-08,bubBub1:1e-08):1e-08):1e-08,(odoVir1:0.0122888474,cerEla1:1e-08):1e-08):0.01124907165,(((((turTru3:1e-08,orcOrc1:1e-08):1e-08,delLeu1:1e-08):1e-08,lipVex1:1e-08):1e-08,phyCat1:1e-08):1e-08,(balAcu1:1e-08,balMys1:1e-08):1e-08):0.02489545381):1e-08,susScr11:1e-08):1e-08,(((camFer2:1e-08,camBac1:1e-08):1e-08,camDro1:1e-08):1e-08,vicPac2:1e-08):0.04994952387):1e-08,(((equCab3:1e-08,equPrz1:1e-08):1e-08,equAsi1:1e-08):1e-08,cerSim1:0.1943680345):1e-08):1e-08,((((((myoBra1:1e-08,myoLuc2:1e-08):1e-08,myoDav1:1e-08):1e-08,eptFus1:0.01366288111):0.062925629,minNat1:0.01127434924):1e-08,desRot1:0.01147957112):1e-08,(((pteAle1:1e-08,pteVam2:1e-08):1e-08,rouAeg1:1e-08):0.01166529536,(rhiSin1:0.02749546472,hipArm1:0.02965685301):1e-08):0.01136357141):1e-08):1e-08,(((((((lepWed1:1e-08,neoSch1:1e-08):0.01149126722,odoRosDiv1:0.194928382):1e-08,((musFur1:0.01326755649,enhLut1:1e-08):1e-08,ailFul1:0.01187079012):0.02907778963):1e-08,(ailMel1:1e-08,ursMar1:10):1e-08):1e-08,(canFam3:1e-08,lycPic1:1e-08):0.02809562143):1e-08,((felCat8:1e-08,aciJub1:1e-08):1e-08,(panTig1:1e-08,panPar1:1e-08):1e-08):0.01147979622):1e-08,(manPen1:1e-08,manJav1:0.09892074367):1e-08):1e-08):1e-08,((eriEur2:1e-08,sorAra2:1e-08):1e-08,conCri1:1e-08):1e-08):1e-08):1e-08,((((((((((((mm10:1e-08,musCar1:0.02453099306):1e-08,musPah1:1e-08):1e-08,rn6:0.2549341913):0.0251829557,merUng1:0.01193852903):1e-08,((criGri1:1e-08,mesAur1:0.2615575022):1e-08,micOch1:0.01196591993):1e-08):0.04475926109,nanGal1:0.008262610594):1e-08,jacJac1:0.2579753594):0.01652644314,(casCan1:0.04945117504,dipOrd2:0.3651244536):0.04791171766):1e-08,((hetGla2:0.04411933311,fukDam1:0.09035386566):1e-08,((chiLan1:1e-08,octDeg1:0.03741930735):1e-08,cavPor3:1e-08):0.01508939015):0.04986063751):1e-08,(speTri2:1e-08,marMar1:1e-08):10):1e-08,(oryCun2:1e-08,ochPri3:0.03347524823):0.06848019756):1e-08,tupChi1:0.04031405774):1e-08):1e-08,galVar1:1e-08):1e-08,((micMur3:0.02724772525,proCoq1:1e-08):1e-08,otoGar3:1e-08):1e-08):1e-08,tarSyr2:1e-08):0.02414288501,((calJac3:1e-08,aotNan1:1e-08):1e-08,(saiBol1:1e-08,cebCap1:0.01126299234):1e-08):1e-08):1e-08,(((((rheMac8:1e-08,macFas5:1e-08):1e-08,macNem1:1e-08):1e-08,(papAnu3:1e-08,(manLeu1:1e-08,cerAty1:1e-08):1e-08):1e-08):1e-08,chlSab2:1e-08):1e-08,((colAng1:1e-08,pilTep1:1e-08):1e-08,(nasLar1:1e-08,(rhiRox1:1e-08,rhiBie1:10):1e-08):1e-08):1e-08):1e-08):1e-08,nomLeu3:1e-08):1e-08,ponAbe2:1e-08):1e-08,gorGor5:1e-08):1e-08,(panTro5:1e-08,panPan2:1e-08):1e-08,hg38:1e-08);
AEN	((((((((((((((phaCin1:0.1102805353,sarHar1:0.08401431359):0.05122020408,monDom5:0.06928394095):0.8038144559,((((loxAfr3:0.06966940015,triMan1:0.03007774468):0.01242800733,proCap2:0.1226683703):0.03709207917,(((chrAsi1:0.187632462,echTel2:0.2199176697):0.007440094082,eleEdw1:0.2441407797):0.01680812413,oryAfe1:0.08831460398):1e-08):0.05196047333,(dasNov3:0.07500094364,choHof2:0.1458882867):0.05537130518):0.01975544259):0.0159885187,((((((((((((oviAri4:1e-08,oviCan1:0.1164940777):0.02169729505,capHir2:0.02114999307):0.007930627884,panHod1:0.02266892455):0.03751242301,(((bisBis1:0.003524073234,bosMut1:0.01473270511):0.007318344177,(bosInd1:1e-08,bosTau8:1e-08):0.007077966461):0.01363064896,bubBub1:0.0117393177):0.01408439994):0.01004233773,(odoVir1:0.036369544,cerEla1:0.02546993749):0.01011376013):0.07538200975,((((orcOrc1:0.01833501061,delLeu1:1e-08):0.007371141719,lipVex1:0.02663028135):0.01511461484,phyCat1:0.02631650509):1e-08,(balAcu1:0.02228526335,balMys1:0.003693203397):0.003833444393):0.05201826741):0.01875965608,susScr11:0.05203168701):0.002124597861,(((camFer2:0.006736885451,camBac1:1e-08):1e-08,camDro1:0.03584627931):0.008051664241,vicPac2:0.01782003686):0.07878508875):0.0290078171,(((equCab3:1e-08,equPrz1:1e-08):1e-08,equAsi1:1e-08):0.06847695618,cerSim1:0.07661157482):0.03730640788):1e-08,((((((myoBra1:0.01250291495,myoLuc2:1e-08):0.01297198122,myoDav1:0.04786623699):1e-08,eptFus1:0.04153423885):0.06049725852,minNat1:0.1018429919):0.009476100583,desRot1:0.1874909375):0.0396231854,(((pteAle1:0.006672039522,pteVam2:0.0133957023):0.01033118066,rouAeg1:0.01714328318):0.04823448622,(rhiSin1:0.06860762855,hipArm1:0.05876501041):0.04311888087):0.00592919044):0.02449647445):1e-08,(((((((lepWed1:0.01533474678,neoSch1:0.01400990631):0.02071903422,odoRosDiv1:0.01938354857):0.02649322147,((musFur1:0.01362219172,enhLut1:0.03417629246):0.04887668451,ailFul1:0.06305685364):0.02741357572):1e-08,(ailMel1:0.03544300653,ursMar1:0.0166557859):0.05265139726):0.01951894469,(canFam3:0.007029387255,lycPic1:1e-08):0.03353640885):0.01681706602,((felCat8:1e-08,aciJub1:1e-08):0.00672876718,(panTig1:0.004721752188,panPar1:0.003909840434):1e-08):0.115897332):0.05049188761,(manPen1:0.01055292334,manJav1:0.009899214545):0.1284164341):0.003632299666):0.02192674879,((eriEur2:0.5939640769,sorAra2:0.6584946208):0.1309941447,conCri1:0.1866615587):0.130096388):0.0441962761):0.01370919905,((((((((((((mm10:0.006197973444,musCar1:0.009588872934):0.0228173143,musPah1:0.03437647906):0.06136494004,rn6:0.05478360039):0.04143803268,merUng1:0.1135779071):0.02501644809,((criGri1:0.05239243383,mesAur1:0.05789001323):0.0182157335,micOch1:0.09182358442):0.02572746872):0.05545846024,nanGal1:0.08888429709):0.03767467399,jacJac1:0.1788068324):0.02008650426,(casCan1:0.1642420524,dipOrd2:0.5300326812):0.01837590481):0.04759116632,((hetGla2:0.05948702984,fukDam1:0.05587428415):0.04936209283,((chiLan1:0.02752961692,octDeg1:0.07720315521):0.009652363047,cavPor3:0.07719765305):0.00853336772):0.1418566717):0.008800177565,(speTri2:0.006846039052,marMar1:0.003430940652):0.1251282466):0.02585278545,ochPri3:0.4683269992):1e-08,tupChi1:0.1848194658):1e-08):1e-08,galVar1:0.1003522154):0.01258396394,((micMur3:0.03387332408,proCoq1:0.04064361664):0.0183214913,otoGar3:0.086133172):0.06290711995):0.0155356459,tarSyr2:0.08683028583):0.0390366007,((calJac3:0.01724053405,aotNan1:0.01922466167):1e-08,(saiBol1:0.03607509321,cebCap1:0.0286895744):0.00630013446):0.02210962682):0.03347547368,(((((rheMac8:1e-08,macFas5:1e-08):1e-08,macNem1:0.003433490658):0.01054088508,(papAnu3:0.003474277825,(manLeu1:1e-08,cerAty1:0.003493892228):0.003507333713):1e-08):1e-08,chlSab2:0.01398810414):0.00332999833,((colAng1:0.01033725016,pilTep1:0.01770542863):1e-08,(nasLar1:0.003476738214,(rhiRox1:1e-08,rhiBie1:0.00681328107):0.003400749702):1e-08):0.01769311756):0.03284529839):0.007225652844,nomLeu3:0.01064816213):1e-08,ponAbe2:0.01429363807):0.007055785743,gorGor5:0.00705934733):1e-08,(panTro5:1e-08,panPan2:1e-08):1e-08,hg38:0.007043695036);
AES	(((((((((((((phaCin1:1e-08,sarHar1:1e-08):1e-08,monDom5:1e-08):0.01985590142,((((loxAfr3:1e-08,triMan1:1e-08):1e-08,proCap2:1e-08):1e-08,(((chrAsi1:0.4271746278,echTel2:1e-08):1e-08,eleEdw1:0.1146764362):1e-08,oryAfe1:1e-08):1e-08):1e-08,(dasNov3:1e-08,choHof2:1e-08):0.02819156237):1e-08):1e-08,((((((((((((oviAri4:1e-08,oviCan1:0.007213734513):1e-08,capHir2:0.007172372793):1e-08,panHod1:1e-08):1e-08,(((bisBis1:1e-08,bosMut1:1e-08):1e-08,(bosInd1:0.05715060881,bosTau8:1e-08):1e-08):1e-08,bubBub1:1e-08):1e-08):1e-08,(odoVir1:1e-08,cerEla1:0.4115948162):1e-08):1e-08,(((((turTru3:1e-08,orcOrc1:1e-08):1e-08,delLeu1:1e-08):1e-08,lipVex1:1e-08):1e-08,phyCat1:1e-08):1e-08,(balAcu1:1e-08,balMys1:0.4551610321):1e-08):1e-08):1e-08,susScr11:1e-08):1e-08,(((camFer2:0.01201395907,camBac1:0.1571497894):1e-08,camDro1:1e-08):0.02930884009,vicPac2:1e-08):1e-08):1e-08,((equCab3:0.006999249276,equAsi1:1e-08):1e-08,cerSim1:1e-08):1e-08):1e-08,((((((myoBra1:1e-08,myoLuc2:1e-08):1e-08,myoDav1:1e-08):1e-08,eptFus1:1e-08):1e-08,minNat1:1e-08):1e-08,desRot1:1e-08):1e-08,(((pteAle1:1e-08,pteVam2:1e-08):1e-08,rouAeg1:1e-08):0.006503513157,(rhiSin1:1e-08,hipArm1:1e-08):1e-08):1e-08):1e-08):1e-08,(((((lepWed1:1e-08,odoRosDiv1:0.006762794243):0.006490387569,((musFur1:1e-08,enhLut1:0.09346306661):1e-08,ailFul1:1e-08):1e-08):1e-08,(ailMel1:1e-08,ursMar1:0.007311930382):1e-08):1e-08,((felCat8:0.007415487773,aciJub1:0.0319134523):1e-08,(panTig1:1e-08,panPar1:1e-08):1e-08):1e-08):1e-08,(manPen1:0.2128393756,manJav1:1e-08):0.009308387337):1e-08):1e-08,((eriEur2:0.08483466977,sorAra2:0.006740885191):1e-08,conCri1:1e-08):1e-08):1e-08):1e-08,((((((((((((mm10:1e-08,musCar1:1e-08):1e-08,musPah1:1e-08):1e-08,rn6:1e-08):1e-08,merUng1:1e-08):0.006481860328,((criGri1:1e-08,mesAur1:1e-08):0.006481864902,micOch1:1e-08):1e-08):1e-08,nanGal1:1e-08):1e-08,jacJac1:0.006467046525):1e-08,(casCan1:1e-08,dipOrd2:0.03009515727):1e-08):1e-08,((hetGla2:1e-08,fukDam1:1e-08):1e-08,((chiLan1:1e-08,octDeg1:0.09346780163):1e-08,cavPor3:1e-08):1e-08):1e-08):1e-08,(speTri2:1e-08,marMar1:1e-08):0.0209610477):1e-08,ochPri3:0.07375308175):1e-08,tupChi1:0.04250884738):1e-08):1e-08,galVar1:0.02953877803):1e-08,((micMur3:0.01330985347,proCoq1:1e-08):1e-08,otoGar3:1e-08):1e-08):1e-08,((calJac3:0.3662588131,aotNan1:1e-08):0.09918160689,(saiBol1:0.006547226901,cebCap1:0.1893598424):1e-08):1e-08):1e-08,(((((rheMac8:0.01080508889,macFas5:1e-08):1e-08,macNem1:1e-08):0.01471002518,(papAnu3:1e-08,(manLeu1:1e-08,cerAty1:0.01480458166):1e-08):1e-08):0.01954600484,chlSab2:1e-08):1e-08,(colAng1:1e-08,(nasLar1:1e-08,(rhiRox1:1e-08,rhiBie1:1e-08):1e-08):1e-08):1e-08):1e-08):1e-08,nomLeu3:1e-08):1e-08,ponAbe2:0.007281926604):1e-08,gorGor5:1e-08):1e-08,(panTro5:1e-08,panPan2:1e-08):1e-08,hg38:0.4272984778);
AF241726.2	((((((((((monDom5:0.02503414072,ornAna2:0.06224621481):0.07896541149,((((((bosMut1:1e-08,(bosInd1:0.06798526354,bosTau8:1e-08):1e-08):0.01980345804,susScr11:0.00774740225):1e-08,(equCab3:1e-08,cerSim1:0.06062461394):0.003912647179):1e-08,pteAle1:0.02910809936):1e-08,((((neoSch1:0.05942231051,(musFur1:1e-08,enhLut1:1e-08):1e-08):1e-08,ursMar1:0.01637591539):1e-08,(canFam3:0.05103340017,lycPic1:1e-08):1e-08):0.008972417566,(felCat8:1e-08,panTig1:1e-08):0.03824809332):0.002653395705):1e-08,(eriEur2:0.04427662322,conCri1:0.01578101237):0.003865071224):0.004086360552):1e-08,((((rn6:0.02375279235,nanGal1:1e-08):0.003848535081,dipOrd2:0.01580453611):1e-08,speTri2:0.008106256953):1e-08,(oryCun2:0.001133010387,ochPri3:0.008817736535):0.002689931623):1e-08):1e-08,micMur3:0.02036215437):0.007739295468,calJac3:0.01186620767):0.0006598365511,(((rheMac8:1e-08,macFas5:1e-08):1e-08,(papAnu3:1e-08,(manLeu1:1e-08,cerAty1:1e-08):1e-08):1e-08):1e-08,((colAng1:1e-08,pilTep1:1e-08):1e-08,(nasLar1:1e-08,rhiRox1:1e-08):1e-08):1e-08):0.003883584086):1e-08,nomLeu3:1e-08):0.003892279087,ponAbe2:0.01267135584):1e-08,gorGor5:1e-08):1e-08,(panTro5:1e-08,panPan2:1e-08):1e-08,hg38:0.003874134353);
AFAP1	(((((((((((((phaCin1:0.007358226018,sarHar1:0.008194669298):1e-08,monDom5:0.0139206482):0.08734641261,((((loxAfr3:0.03556315148,triMan1:0.04108514416):0.0003412617597,proCap2:0.1829159557):0.02436145845,(((chrAsi1:0.06498747152,echTel2:0.2154752497):0.01842846581,eleEdw1:0.1171934539):0.01086862812,oryAfe1:0.1102775689):0.01786126712):0.03766916166,choHof2:0.08144858398):0.007265349683):0.009846762303,((((((((((((oviAri4:0.003169623685,oviCan1:0.01045471627):0.006943713482,capHir2:0.002753825043):0.002798617921,panHod1:0.008366738475):0.01003159687,((bisBis1:0.003171548631,bosMut1:0.01386097908):1e-08,(bosInd1:1e-08,bosTau8:1e-08):0.004434581845):0.007706204782):0.004808903587,(odoVir1:0.02799118677,cerEla1:0.006318683):0.006066901712):0.0249503881,(((((turTru3:0.001439002455,orcOrc1:1e-08):1e-08,delLeu1:0.004177485467):0.001368064883,lipVex1:0.006980787891):0.002594330485,phyCat1:0.03129460651):0.003838817927,(balAcu1:0.004184597431,balMys1:0.007173058878):0.006156010911):0.01069217343):0.01554009373,susScr11:0.06078348502):0.008673447483,(((camFer2:1e-08,camBac1:0.001392013068):1e-08,camDro1:0.002799559637):0.006083700831,vicPac2:0.007295180442):0.03563697129):0.02882542514,((equCab3:0.00136529817,equAsi1:0.00409817134):0.03924335033,cerSim1:0.02175750664):0.009959901034):0.003453505991,((((((myoBra1:0.01158451717,myoLuc2:0.001683975575):1e-08,myoDav1:0.007218634758):0.008000449588,eptFus1:0.02586600835):0.06918257978,minNat1:0.02731474206):0.01152197341,desRot1:0.1030912307):0.03623110052,(((pteAle1:0.001822504226,pteVam2:1e-08):0.01498163286,rouAeg1:0.04806143952):0.05034614377,(rhiSin1:0.006027582037,hipArm1:0.01336268191):0.0158875574):0.006839722627):0.01964441465):0.006250769035,(((((((lepWed1:0.002812228073,neoSch1:0.004231112845):1e-08,odoRosDiv1:0.002810096875):0.01166886658,((musFur1:0.008800796081,enhLut1:0.005632508361):0.018840141,ailFul1:0.01418700624):0.005900514701):0.004367368574,(ailMel1:0.004411350379,ursMar1:0.009607770911):0.01146894747):0.008610533992,(canFam3:1e-08,lycPic1:0.002796380102):0.01709861585):0.01535572212,((felCat8:0.004367051645,aciJub1:0.01225123542):0.001256234941,(panTig1:0.002773715851,panPar1:1e-08):0.009813909393):0.04360804384):0.03261919863,manPen1:0.1006019269):0.004248759917):0.003208849952,((eriEur2:0.4284427332,sorAra2:0.141058244):0.03800796254,conCri1:0.1387438976):0.0447598017):0.01537231844):0.005270489975,((((((((((((mm10:0.001374019608,musCar1:0.002715265586):0.004862638483,musPah1:0.01021093114):0.005416428366,rn6:0.006514616124):0.01586089366,merUng1:0.01272338991):0.004692235542,((criGri1:0.007292933159,mesAur1:0.008990574911):0.002668827427,micOch1:0.01162761589):0.00656929525):0.01791787429,nanGal1:0.03204726229):0.009631317747,jacJac1:0.0236708977):0.01691536761,(casCan1:0.03894375991,dipOrd2:0.08821325965):0.0140518404):0.01323085885,((hetGla2:0.03083581939,fukDam1:0.02792837041):0.01321842235,((chiLan1:0.009919351452,octDeg1:0.02673354):1e-08,cavPor3:0.04426094709):0.01293499606):0.04847623393):0.002964549823,(speTri2:0.007114645985,marMar1:0.004271344037):0.07088078469):0.02253537374,ochPri3:0.1240456407):0.01448965824,tupChi1:0.03592841574):0.003762052716):0.002362560485,galVar1:0.03213305722):0.006613404216,((micMur3:0.008460111449,proCoq1:0.01286621185):0.01092866996,otoGar3:0.01519152231):0.01115130316):0.02287677784,((calJac3:0.008467862033,aotNan1:0.005539954989):1e-08,(saiBol1:0.006980337059,cebCap1:0.004161728221):0.002756674873):0.02074497696):0.004196689982,(((((rheMac8:0.001353971849,macFas5:0.001352194277):0.001355531148,macNem1:1e-08):1e-08,(papAnu3:1e-08,(manLeu1:1e-08,cerAty1:0.001353031126):1e-08):0.00135333238):1e-08,chlSab2:0.004083925021):1e-08,((colAng1:0.00687284317,pilTep1:0.001354906713):1e-08,(nasLar1:1e-08,rhiRox1:0.002715294798):1e-08):1e-08):0.007431168674):0.003789643969,nomLeu3:0.006876891015):1e-08,ponAbe2:0.00565953397):1e-08,gorGor5:0.002737424593):0.00138109659,(panTro5:0.002723061561,panPan2:0.001356654743):0.001361253092,hg38:1e-08);
AFAP1L1	(((((((((((((phaCin1:0.05820928851,sarHar1:0.05215057967):0.02546280585,monDom5:0.04771003714):0.3427838842,((((loxAfr3:0.0317321859,triMan1:0.01995969208):0.008028188586,proCap2:0.08043144623):0.002253977325,(((chrAsi1:0.03623173961,echTel2:0.1485899369):0.01291532736,eleEdw1:0.0531314418):0.009596080002,oryAfe1:0.05304492528):1e-08):0.01491728875,dasNov3:0.09447748884):0.008090242202):0.01469804147,((((((((((((oviAri4:1e-08,oviCan1:0.001790607999):1e-08,capHir2:0.001636413502):0.001669112108,panHod1:0.001617230882):0.006696361835,((bisBis1:0.006682991344,bosMut1:0.00165200285):1e-08,(bosInd1:1e-08,bosTau8:0.003321523405):1e-08):0.006669416719):0.003332762857,(odoVir1:0.003312495124,cerEla1:0.003320309345):0.001622787685):0.0243123832,(((((turTru3:0.007174026953,orcOrc1:1e-08):0.002127922881,delLeu1:0.00278030731):0.006603135222,lipVex1:0.009520329147):0.005446187603,phyCat1:0.0182186254):0.00165293417,(balAcu1:0.003306536111,balMys1:1e-08):1e-08):0.02510740353):0.005425397059,susScr11:0.1343017896):0.001676001522,(((camFer2:0.001671628155,camBac1:1e-08):0.001681148844,camDro1:1e-08):0.004985870591,vicPac2:0.005486358717):0.01641289596):0.01445485976,(((equCab3:0.001613086586,equPrz1:1e-08):1e-08,equAsi1:0.001642262944):0.02952787281,cerSim1:0.04536240614):0.009361211057):1e-08,((((((myoBra1:0.004394290674,myoLuc2:0.002093887003):0.002330281107,myoDav1:0.01196523701):0.01338092259,eptFus1:0.00413412164):0.02297015466,minNat1:0.01792974199):0.004009864511,desRot1:0.05641926431):0.005550807664,(((pteAle1:1e-08,pteVam2:1e-08):0.01121327426,rouAeg1:0.0120980457):0.02365081572,(rhiSin1:0.03223584269,hipArm1:0.03154649547):0.01291368904):0.00423576936):0.02400158002):1e-08,((((((neoSch1:0.01000625614,odoRosDiv1:0.008313464223):0.01000521844,((musFur1:0.005361771121,enhLut1:0.00963311821):0.01511301347,ailFul1:0.01666401769):0.00704494475):1e-08,(ailMel1:0.0116412142,ursMar1:0.008692820718):0.01725734301):1e-08,(canFam3:0.001637922465,lycPic1:0.00336489019):0.01685675052):0.0117985376,((felCat8:0.002217377267,aciJub1:0.03594029668):1e-08,(panTig1:0.002266508528,panPar1:0.004606681401):1e-08):0.03829524448):0.02401430753,manJav1:0.1511326644):0.006333871116):0.009472427335,((eriEur2:0.06759110355,sorAra2:0.1123550686):0.01117674679,conCri1:0.06961939403):0.01299133952):0.003724383008):0.008795618497,((((((((((((mm10:0.003127992533,musCar1:0.009488196813):0.009654219833,musPah1:0.003215698154):0.006386480614,rn6:0.02745413492):0.01313806416,merUng1:0.02688344291):0.001866831872,((criGri1:0.01642347776,mesAur1:0.01646621781):0.004212972634,micOch1:0.02574508392):0.008799107985):0.05140204117,nanGal1:0.03365602198):0.01684638388,jacJac1:0.06823682213):0.01955026417,(casCan1:0.05883507694,dipOrd2:0.1028958424):0.007822339838):1e-08,((hetGla2:0.04409378118,fukDam1:0.05960229442):0.01207323329,((chiLan1:0.02863559715,octDeg1:0.02655227967):0.001267602084,cavPor3:0.02517364163):0.01718717956):0.03501400621):0.001042649783,(speTri2:0.003176221333,marMar1:0.003239074145):0.03108322281):0.009650480502,(oryCun2:0.03024879442,ochPri3:0.02403381966):0.06560806007):0.003621687382,tupChi1:0.03391341622):0.004734553255):0.0128374294,((micMur3:0.01972457324,proCoq1:0.02929010575):0.005037711102,otoGar3:0.03302240584):0.01285693753):0.002378286442,tarSyr2:0.1627903007):0.0189333999,((calJac3:0.00701725184,aotNan1:0.01599941793):1e-08,(saiBol1:0.02225955629,cebCap1:0.01336595858):0.001639370257):0.02527432862):0.005058092449,(((((rheMac8:0.001604088256,macFas5:1e-08):1e-08,macNem1:0.001603257047):1e-08,(papAnu3:1e-08,(manLeu1:1e-08,cerAty1:0.004837247584):1e-08):0.001604027322):1e-08,chlSab2:0.006489971428):0.006547292722,((colAng1:0.001638817823,pilTep1:0.004861298569):0.00162836885,(nasLar1:1e-08,(rhiRox1:0.00981947229,rhiBie1:0.001629545681):0.002005227355):0.006077478775):0.004849018272):0.006609606508):0.006939779199,nomLeu3:0.008675735966):0.001807238905,ponAbe2:0.01803054659):0.00601417536,gorGor5:0.006519654273):1e-08,(panTro5:0.001620893855,panPan2:1e-08):0.001614397524,hg38:0.001625061951);
AFAP1L2	(((((((((((((((phaCin1:0.05613208677,sarHar1:0.06533230154):0.025324754,monDom5:0.03060766794):0.2404025652,ornAna2:0.2250584389):0.3284168131,((((loxAfr3:0.04379428253,triMan1:0.0704105483):0.005007787726,proCap2:0.0812296132):0.02620875,(((chrAsi1:0.1642872468,echTel2:0.2471079007):0.03369238038,eleEdw1:0.1751107767):0.0119855772,oryAfe1:0.1415652725):0.009088400081):0.05515075791,(dasNov3:0.1047834469,choHof2:0.1516242267):0.04109663306):0.003464611317):0.01836551253,((((((((((((oviAri4:1e-08,oviCan1:0.005142737174):0.001761074229,capHir2:1e-08):0.003518404233,panHod1:0.005382229535):0.01401613252,(((bisBis1:0.001805767816,bosMut1:0.005493147127):1e-08,(bosInd1:0.003651440687,bosTau8:1e-08):0.00180228099):0.0017864443,bubBub1:0.005463649279):0.009622402326):0.01167965989,(odoVir1:0.01580611915,cerEla1:0.01576056972):0.01547408093):0.0672900537,(((((turTru3:0.005293366413,orcOrc1:0.001770226394):0.005299958182,delLeu1:0.008965153332):0.001532836404,lipVex1:0.04686388857):0.016687747,phyCat1:0.04615187434):0.004271641722,(balAcu1:0.01268832872,balMys1:0.003597370083):0.005434653295):0.02361027378):0.02175677877,susScr11:0.05908243331):0.01182511862,(((camFer2:0.0220566678,camBac1:1e-08):1e-08,camDro1:0.005181753577):1e-08,vicPac2:0.009392982044):0.1090666802):0.03500828088,(((equCab3:0.001699695913,equPrz1:1e-08):0.003684021787,equAsi1:0.004946872631):0.05678100744,cerSim1:0.03465081161):0.0271353201):0.004169653993,((((((myoBra1:0.0114729299,myoLuc2:0.01995323652):0.003463559704,myoDav1:0.01974486253):0.007235348236,eptFus1:0.02780573165):0.05012503314,minNat1:0.06959169026):0.0251943874,desRot1:0.118704495):0.01605916729,(((pteAle1:0.003211237839,pteVam2:0.002260162558):0.01863018987,rouAeg1:0.02676336525):0.04924420257,(rhiSin1:0.03687221469,hipArm1:0.04770902661):0.03651342144):0.003677910558):0.02546036465):1e-08,((((((neoSch1:0.01717546076,odoRosDiv1:0.01803619858):0.01976015583,((musFur1:0.01586021519,enhLut1:0.01159036754):0.03807539607,ailFul1:0.05215131312):0.002531735533):0.009816479367,(ailMel1:0.007691043159,ursMar1:0.02175360522):0.01664851352):0.0118192424,(canFam3:1e-08,lycPic1:1e-08):0.04538312244):0.0186695869,((felCat8:0.009788661154,aciJub1:0.01235710231):0.001304367722,(panTig1:0.002236117292,panPar1:0.003144046269):0.004302371475):0.07396359337):0.01934927661,(manPen1:0.02082322828,manJav1:0.01588341268):0.1696893822):0.02951509731):1e-08,((eriEur2:0.1490391823,sorAra2:0.2100070376):0.01542472914,conCri1:0.146533997):0.02640981876):0.03594734429):0.01115572042,((((((((((((mm10:0.006978895949,musCar1:0.01740099936):0.02101359321,musPah1:0.02981904196):0.02336647447,rn6:0.05735755523):0.03693390368,merUng1:0.1286302177):0.02208278955,((criGri1:0.05410518605,mesAur1:0.06414075006):0.0182563423,micOch1:0.06074031622):0.01913196782):0.04304828711,nanGal1:0.06659500886):0.01656793695,jacJac1:0.09987995923):0.03204977496,(casCan1:0.07904572824,dipOrd2:0.1060206187):0.0267418607):0.01529513871,((hetGla2:0.04372686788,fukDam1:0.04228580055):0.02855707252,((chiLan1:0.0158363171,octDeg1:0.05030478132):0.004354826034,cavPor3:0.0602951009):0.01533417532):0.07367833049):0.00815887411,(speTri2:0.02352407283,marMar1:0.002273779421):0.08191902143):0.04817384432,(oryCun2:0.05891490487,ochPri3:0.1021091424):0.08438946048):0.005639301562,tupChi1:0.127434058):0.003173360041):0.01281898846,galVar1:0.07403827851):0.009417317568,((micMur3:0.04787865987,proCoq1:0.03002662235):0.01595122038,otoGar3:0.08440507617):0.03572334962):0.005564113704,tarSyr2:0.0797502276):0.05676646946,((calJac3:0.02519810573,aotNan1:0.03003552085):1e-08,(saiBol1:0.01897431028,cebCap1:0.01381184777):1e-08):0.01619979523):0.0138642919,(((((rheMac8:1e-08,macFas5:0.001719926937):1e-08,macNem1:1e-08):0.001931227907,(papAnu3:0.02290919491,(manLeu1:1e-08,cerAty1:1e-08):0.003390387503):0.001511494727):1e-08,chlSab2:0.01347734082):0.00361875811,((colAng1:0.005087902996,pilTep1:0.005084066999):1e-08,(nasLar1:0.00914964713,(rhiRox1:0.0016907293,rhiBie1:0.01024126005):0.001656447804):0.008576914002):0.003432000834):0.006882940519):0.002542125205,nomLeu3:0.02496620668):1e-08,ponAbe2:0.02111356682):0.002634181831,gorGor5:0.003433133393):1e-08,(panTro5:0.001705897818,panPan2:0.001697435582):0.001705040265,hg38:0.005130236442);
AFDN	((((((((((((((phaCin1:0.008926481087,sarHar1:0.01610965906):0.001568992676,monDom5:0.01456273422):0.04032354975,ornAna2:0.1072332989):0.02583855038,((((loxAfr3:0.03293396092,triMan1:0.02284755309):0.005026250663,proCap2:0.09265586625):0.003044381195,(((chrAsi1:0.09259533906,echTel2:0.1348022905):0.01997007152,eleEdw1:0.0946354286):0.00940476325,oryAfe1:0.1050634179):0.02168844594):0.04141637633,(dasNov3:0.02453863431,choHof2:0.01605377133):0.0124060939):1e-08):0.02077298191,((((((((((((oviAri4:0.01524811641,oviCan1:0.01091702965):0.1126972237,capHir2:0.006243868178):0.00602412436,panHod1:0.03765988198):0.01424888168,(((bisBis1:0.004621655733,bosMut1:0.003402627542):1e-08,(bosInd1:1e-08,bosTau8:1e-08):0.003692792498):0.005099375953,bubBub1:0.01435318348):0.006682870059):0.006117602038,(odoVir1:0.0141594606,cerEla1:0.0127618367):1e-08):0.05177602106,(((((turTru3:0.003857252189,orcOrc1:0.002087219835):0.003442817912,delLeu1:0.01588287724):0.008537183137,lipVex1:0.07019663942):0.006761016323,phyCat1:0.02276255912):0.001237273206,(balAcu1:0.02794405394,balMys1:0.006475369594):0.01553818119):0.06766440834):0.09018574288,susScr11:0.1342168756):0.001232514313,(((camFer2:0.02625576694,camBac1:0.00266224152):0.0005924817156,camDro1:0.008192001011):0.009692225557,vicPac2:0.03758836962):0.1065118602):0.03661126037,(((equCab3:0.0007892899577,equPrz1:0.000820787893):0.005433526786,equAsi1:0.001829090677):0.03875418967,cerSim1:0.02392606287):0.01439530258):0.002164015402,((((((myoBra1:0.005943135108,myoLuc2:0.00184802522):1e-08,myoDav1:0.01277331823):0.01004770297,eptFus1:0.02636159092):0.03147369295,minNat1:0.06853300811):0.01627024641,desRot1:0.06108284397):0.04104973023,(((pteAle1:0.003864566904,pteVam2:1e-08):0.06635787734,rouAeg1:0.02767644521):0.1159937691,(rhiSin1:0.03223026919,hipArm1:0.02957501761):0.02865090092):0.008866358415):0.02023154165):9.399185321e-05,((((((neoSch1:0.008237056847,odoRosDiv1:0.00723714092):0.01384286383,((musFur1:0.0134575315,enhLut1:0.01900046578):0.02344768438,ailFul1:0.02699378874):0.02360596004):0.001648551877,(ailMel1:0.01329747743,ursMar1:0.006119416481):0.006631663424):0.002986096876,(canFam3:0.0008046564033,lycPic1:0.0008405692122):0.01593364626):0.005855694712,((felCat8:0.06682641342,aciJub1:0.005296692083):0.001024981408,(panTig1:0.01909546382,panPar1:0.02905879119):0.01152448508):0.0640977884):0.01567306705,(manPen1:0.02728253826,manJav1:0.006409043049):0.1245829854):0.005642903447):1e-08,(eriEur2:0.1686608142,sorAra2:0.1323878039):0.055556583):0.01677667034):0.006606780324,((((((((((((mm10:0.003140167947,musCar1:0.003109883786):0.004711122549,musPah1:0.008081908748):0.006549545648,rn6:0.04516677847):0.004745356018,merUng1:0.008947732976):0.003227440857,((criGri1:0.006502367494,mesAur1:0.01576625705):0.003920174598,micOch1:0.008579047159):0.004952897211):0.01148691386,nanGal1:0.03184577565):0.003128922685,jacJac1:0.0389168424):0.01006455707,(casCan1:0.03995008261,dipOrd2:0.04859969343):0.005858931125):0.003232452672,((hetGla2:0.01888304737,fukDam1:0.0119372264):0.002531881215,((chiLan1:0.01105231353,octDeg1:0.008069199059):0.001808505524,cavPor3:0.009738788523):0.003031525499):0.01081217794):1e-08,(speTri2:0.001885196821,marMar1:0.002199284464):0.05839969184):0.02008955861,ochPri3:0.1329403752):0.006871300047,tupChi1:0.1752417078):0.002558141621):0.01117510853,((micMur3:0.02583750659,proCoq1:0.00379565611):0.02979773319,otoGar3:0.03344551204):0.0123912582):0.002766926584,tarSyr2:0.0304276776):0.009009336907,((calJac3:0.008386576237,aotNan1:0.001580905933):1e-08,(saiBol1:0.008572885443,cebCap1:0.004049034537):0.002490217487):0.008272875384):0.001436049426,(((((rheMac8:0.0007765365012,macFas5:0.0007782253942):0.0007764647135,macNem1:1e-08):1e-08,(papAnu3:1e-08,(manLeu1:0.0008041674878,cerAty1:0.001553933708):1e-08):1e-08):1e-08,chlSab2:0.002343066701):0.001555274057,((colAng1:0.002417234292,pilTep1:0.0007765315101):1e-08,(nasLar1:0.001924446213,(rhiRox1:0.002417065249,rhiBie1:1e-08):0.001614138605):0.00162023845):1e-08):0.002114910205):0.001792212917,nomLeu3:0.005035832456):1e-08,ponAbe2:0.004906556948):1e-08,gorGor5:0.002352051404):0.0007798947172,(panTro5:0.0007759053795,panPan2:0.002419370824):0.002339966319,hg38:0.0007754249592);
AFF1	((((((((((((((phaCin1:0.07130612061,sarHar1:0.1093926699):0.05310389264,monDom5:0.1087883021):0.3149644345,ornAna2:0.4175118716):0.3439755305,(((loxAfr3:0.03819114363,triMan1:0.03012034942):0.003386430298,proCap2:0.07420829492):0.01357992892,(((chrAsi1:0.07927630146,echTel2:0.1365822694):0.01024761299,eleEdw1:0.1662098883):0.003641902839,oryAfe1:0.05185711798):0.002943095415):0.03009055614):0.01158081941,((((((((((((oviAri4:1e-08,oviCan1:0.02074111981):0.02526926539,capHir2:0.01604535851):0.003758828471,panHod1:0.01845439403):0.01517328572,(((bisBis1:0.001893262845,bosMut1:0.001921612133):1e-08,(bosInd1:0.0009575369371,bosTau8:0.003635726453):0.001185097982):0.000902703149,bubBub1:0.007668719506):0.005987169566):0.003777502909,cerEla1:0.02856707976):0.06396635462,((((turTru3:0.002799456739,orcOrc1:0.004702205083):0.005032422451,delLeu1:0.007137523779):0.001872012762,lipVex1:0.01398785636):0.005000411361,(balAcu1:0.01325458691,balMys1:0.00186586957):0.0009398496543):0.03690859767):0.004871162703,susScr11:0.1540996867):0.01250930187,(((camFer2:0.004225246692,camBac1:1e-08):0.001574025448,camDro1:1e-08):0.008158704358,vicPac2:0.08714494889):0.1042078752):0.04155252174,((equCab3:0.001311971486,equPrz1:0.003288915365):0.07865454011,cerSim1:0.04342926681):0.04474428347):0.006632150416,((((((myoBra1:0.002453495359,myoLuc2:0.004181576661):0.001305001418,myoDav1:0.02139570311):0.0154400501,eptFus1:0.0344269538):0.05651641274,minNat1:0.05736694412):0.01555115836,desRot1:0.09151125936):0.0117867872,(((pteAle1:0.00188886242,pteVam2:0.001899067577):0.01374261718,rouAeg1:0.02938057881):0.04611957456,(rhiSin1:0.02380156049,hipArm1:0.04810584448):0.03228855911):0.002726832367):0.03635286885):0.008785040976,((((((neoSch1:0.01395939084,odoRosDiv1:0.02936502629):0.0210101868,((musFur1:0.01266358451,enhLut1:0.01202013342):0.03397937086,ailFul1:0.04449778655):0.009367911831):0.001198831369,(ailMel1:0.02079496833,ursMar1:0.01975566471):0.03402764032):0.008595933233,(canFam3:0.001974228742,lycPic1:0.001906867429):0.05807794598):0.01506012346,((felCat8:0.003540861637,aciJub1:0.008151525533):0.0008052366746,(panTig1:0.02734849662,panPar1:1e-08):0.01204875974):0.05908739328):0.04615494832,(manPen1:0.01369738115,manJav1:0.02954369351):0.1325342326):0.009859805715):0.004596171927,((eriEur2:0.3382368229,sorAra2:0.5823132305):0.07450876726,conCri1:0.1262041697):0.01835207209):0.02340222676):0.02809439103,((((((((((((mm10:0.01474435361,musCar1:0.01756385897):0.01804611289,musPah1:0.03162233689):0.04781367833,rn6:0.09483707285):0.04393347413,merUng1:0.08898701206):0.02620156863,((criGri1:0.05751298001,mesAur1:0.05186319457):0.04065962213,micOch1:0.1046772251):0.03394125013):0.09069847634,nanGal1:0.09217016238):0.0337035397,jacJac1:0.1478106215):0.04386186619,(casCan1:0.08069048184,dipOrd2:0.1338559426):0.01095142503):0.01339092025,((hetGla2:0.0595058852,fukDam1:0.05816163063):0.04462114794,((chiLan1:0.08431711354,octDeg1:0.1085198996):0.02429454608,cavPor3:0.1458952403):0.04245958367):0.2867522228):0.006131195966,(speTri2:0.01187673924,marMar1:0.002395433534):0.05834282786):0.01525252512,(oryCun2:0.06591919894,ochPri3:0.1273725295):0.1316074758):0.005907236193,tupChi1:0.1601282781):0.002912955153):0.00862508304,galVar1:0.120134379):0.01021439719,(proCoq1:0.1148376604,otoGar3:0.0810982045):0.01766690109):0.03908369854,((calJac3:0.02360216154,aotNan1:0.009271736266):1e-08,(saiBol1:0.01587691746,cebCap1:0.01411958388):0.001801899938):0.02187390234):0.009565520579,(((((rheMac8:0.001874397899,macFas5:0.0009346253561):0.0009382430975,macNem1:0.0009347285149):0.0009352399288,(papAnu3:0.001877421325,(manLeu1:0.0009358382826,cerAty1:0.00187369148):0.0009355107187):1e-08):0.00093482415,chlSab2:0.006551259294):1e-08,((colAng1:0.005274438382,pilTep1:0.0106153912):0.0009195022833,(nasLar1:0.002792277622,(rhiRox1:1e-08,rhiBie1:0.0009259062014):0.0009242692181):0.004670104197):0.006617371965):0.01112510891):0.01295253904,nomLeu3:0.01588140864):0.001155492071,ponAbe2:0.006252568424):0.005446791599,gorGor5:0.001859699979):1e-08,(panTro5:0.0009271801169,panPan2:1e-08):0.006548934102,hg38:0.003719090669);
AFF2	((((((((((((((phaCin1:0.05629352305,sarHar1:0.1303213173):0.007388253516,monDom5:0.1246607196):0.5018577263,ornAna2:0.2799426471):1.020075839,((((loxAfr3:0.03025490464,triMan1:0.007270864923):0.003421350375,proCap2:0.0769468817):0.01150538107,(((chrAsi1:0.09676901711,echTel2:0.2109229402):0.005977083427,eleEdw1:0.23315414):0.005369977957,oryAfe1:0.06938568382):0.003349092227):0.0258793181,dasNov3:0.1521753699):0.01268719692):0.006885516222,((((((((((oviAri4:1e-08,oviCan1:1e-08):0.01040482262,(bosMut1:1e-08,(bosInd1:1e-08,bosTau8:1e-08):0.002958469138):0.009022572098):0.01243641799,(odoVir1:0.004475375886,cerEla1:0.02772242563):0.01079731294):0.06086368514,((((turTru3:0.003240836901,orcOrc1:0.003258190778):0.01912307338,delLeu1:0.02206449735):0.003914143639,phyCat1:0.02679451294):1e-08,balAcu1:0.0402805657):0.04141189471):0.02079659008,susScr11:0.02766403034):0.01633761155,((camBac1:0.0132502875,camDro1:0.007241717042):0.009140456648,vicPac2:0.03342640648):0.09113612458):0.03241637415,((equCab3:0.001320419166,equAsi1:0.001356878943):0.03182300573,cerSim1:0.02860843679):0.004226578371):0.001247087044,((((((myoBra1:0.004263677841,myoLuc2:0.005716279844):0.001406009248,myoDav1:0.02220031395):0.0242108394,eptFus1:0.04549062215):0.02910348155,minNat1:0.06163397796):0.01067555092,desRot1:0.1688519047):0.04032439349,(((pteAle1:0.001328079553,pteVam2:1e-08):0.01631460226,rouAeg1:0.01507518251):0.04852196238,(rhiSin1:0.057360041,hipArm1:0.06887664448):0.01952199514):0.008297606382):0.01186750701):0.001355522518,((((((neoSch1:0.008609224912,odoRosDiv1:0.01647866642):0.007488358603,((musFur1:0.01535769212,enhLut1:0.01914919113):0.01714431148,ailFul1:0.031940238):0.01006124077):0.005100091284,(ailMel1:0.01553907685,ursMar1:0.01139756318):0.03263158347):0.009115411715,(canFam3:0.002946247121,lycPic1:0.001531038824):0.05121287272):0.01376578525,(aciJub1:0.03627213582,(panTig1:0.01677961862,panPar1:1e-08):0.0007393448416):0.03226066875):0.01983913664,manJav1:0.09852243346):0.004623934093):0.002781723437,((eriEur2:0.1162440829,sorAra2:0.1613259035):0.01196518237,conCri1:0.1377385779):0.02272291712):0.008845742537):0.02051956359,(((((((((((mm10:0.007279434561,musCar1:0.01018665047):0.008780701766,musPah1:0.02176242582):0.01706608304,rn6:0.03130173689):0.02738783331,(mesAur1:0.05045480351,micOch1:0.05606063094):0.009516060046):0.0336411807,nanGal1:0.1143477055):0.006268497214,jacJac1:0.1114821229):0.03456354152,(casCan1:0.04174643716,dipOrd2:0.07339390328):0.007673244955):0.007804619348,((hetGla2:0.04287179814,fukDam1:0.06398888289):1e-08,((chiLan1:0.01142028606,octDeg1:0.03955558299):0.009717300597,cavPor3:0.03414888269):0.006193266205):0.03665558128):0.00994294652,(speTri2:0.009184723062,marMar1:0.004397927499):0.03858630631):0.01738344747,(oryCun2:0.0519325596,ochPri3:0.07900699581):0.05467099594):0.005983285997,tupChi1:0.08511960963):0.0008124765459):0.008135032452,((micMur3:0.03527771717,proCoq1:0.005601864296):0.01198946522,otoGar3:0.1839978854):0.005570363483):0.006068288175,tarSyr2:0.06599070015):0.0279828351,((calJac3:0.01794688773,aotNan1:0.01216119666):1e-08,(saiBol1:0.01364392431,cebCap1:0.01322938872):0.002800972706):0.01817142839):0.005304631369,(((((rheMac8:0.001311847475,macFas5:1e-08):1e-08,macNem1:0.001311342146):1e-08,(papAnu3:1e-08,(manLeu1:0.002629465887,cerAty1:0.001311858821):0.001309526413):1e-08):0.001312658268,chlSab2:0.005272367614):1e-08,((colAng1:0.001306261977,pilTep1:0.01064283236):0.001322841065,(nasLar1:0.002613689442,rhiBie1:0.01484377663):0.002637848186):0.00268372071):0.01050157281):0.005541078091,nomLeu3:0.01231733185):1e-08,ponAbe2:0.00666685338):0.001331086,gorGor5:0.002666430587):1e-08,(panTro5:0.001333597508,panPan2:1e-08):1e-08,hg38:0.008049435293);
AFF3	(((((((((((((((phaCin1:0.01889513385,sarHar1:0.05216204613):0.01484698325,monDom5:0.04355586104):0.1667593312,ornAna2:0.7709984414):0.1813371023,(((loxAfr3:0.04035882452,triMan1:0.04585444473):0.02612847614,(((chrAsi1:0.05813263661,echTel2:0.06790886492):0.004628360636,eleEdw1:0.08822805768):0.002439218644,oryAfe1:0.04364697645):0.008438621065):0.02121223295,(dasNov3:0.1312196048,choHof2:0.1432931889):0.05375584395):1e-08):0.01048615162,((((((((((((oviAri4:0.05969828647,oviCan1:0.005659414883):1e-08,capHir2:0.004317376268):0.001421203051,panHod1:0.01325153679):0.01022650154,(bisBis1:0.004593284119,(bosInd1:1e-08,bosTau8:0.001013665051):0.002476442507):0.006791760055):0.005433148452,(odoVir1:0.03903840021,cerEla1:0.01285565496):0.07917795088):0.04555190648,(((turTru3:0.004239966356,orcOrc1:0.003134660817):0.005242256556,delLeu1:0.004233981506):0.01464635648,(balAcu1:0.008412955592,balMys1:0.004958605404):0.004523424192):0.0280433446):0.01837061194,susScr11:0.09783250128):0.006717114551,(((camFer2:0.1083938912,camBac1:0.001516763142):1e-08,camDro1:0.02493142847):0.0112153991,vicPac2:0.006622047897):0.1789021485):0.02762387396,(equCab3:0.03247943142,cerSim1:0.05435749404):0.008315905174):0.006511611799,((((((myoBra1:0.005767803492,myoLuc2:0.004981433774):0.00700944177,myoDav1:0.01542599248):0.01424470914,eptFus1:0.015846452):0.05823596861,minNat1:0.03710788379):0.01710766881,desRot1:0.04672012291):0.02309202144,(((pteAle1:0.00167278753,pteVam2:0.004431749878):0.01789478062,rouAeg1:0.02377711366):0.06032588813,rhiSin1:0.05566464808):0.01832997509):0.02453303756):0.001086626156,(((((odoRosDiv1:0.01785086986,(musFur1:0.017760669,enhLut1:0.006599080924):0.00803275292):1e-08,ursMar1:0.01726573719):0.002816773663,(canFam3:0.001984346122,lycPic1:0.003016441669):0.0317636524):0.004371986581,((felCat8:0.005359806446,aciJub1:0.01900700847):1e-08,(panTig1:0.007868586915,panPar1:1e-08):1e-08):0.01760881885):0.01048312461,manJav1:0.1247633731):0.0005904627336):0.003160603266,((eriEur2:0.07464777871,sorAra2:0.276189712):0.01126305056,conCri1:0.05115812527):0.0103313448):0.01412158028):0.007407984279,((((((((((((mm10:0.01249416317,musCar1:0.007899843035):0.00414072802,musPah1:0.01040939432):0.02306954694,rn6:0.0219906622):0.02704761924,merUng1:0.09093698096):0.00697712863,((criGri1:0.02184571644,mesAur1:0.0202950418):0.009683659538,micOch1:0.02598332153):0.01096062429):0.042125438,nanGal1:0.0427363947):0.007712644669,jacJac1:0.07706562629):0.01745581964,dipOrd2:0.0805919958):0.005953693564,((hetGla2:0.02953341216,fukDam1:0.03062669275):0.03408778318,((chiLan1:0.03280183439,octDeg1:0.07601364584):0.01817787563,cavPor3:0.06657136332):0.01202206584):0.1247248072):0.002798716215,(speTri2:0.01104937626,marMar1:0.004521306338):0.05573845409):0.01149282107,(oryCun2:0.07174681579,ochPri3:0.07948010766):0.0519597616):0.0123923564,tupChi1:0.08108414095):0.006415883459):0.0004919927966,galVar1:0.09405462997):0.01190311607,((micMur3:0.02435352621,proCoq1:0.01458845303):0.007057249643,otoGar3:0.04312487031):0.005431164868):0.006768485435,tarSyr2:0.05396634838):0.03183903841,((calJac3:0.01944322729,aotNan1:0.01218315185):0.0009974801714,saiBol1:0.009429453304):0.007815253637):0.008966425216,(((((rheMac8:0.001607024358,macFas5:0.001013916631):0.0003994049921,macNem1:0.001008226357):0.005509532086,(papAnu3:0.004577241018,(manLeu1:0.005814876747,cerAty1:0.005202113775):0.001459037899):1e-08):1e-08,chlSab2:0.003479532247):0.002560311833,((colAng1:0.01013908633,pilTep1:0.00501544611):1e-08,(nasLar1:0.02165221512,(rhiRox1:0.0009990191017,rhiBie1:0.0009996017189):9.25058892e-05):0.001903928128):1e-08):0.006124437311):0.0009732785069,nomLeu3:0.01249932614):0.001002597732,ponAbe2:0.008974400363):1e-08,gorGor5:0.002014597313):1e-08,(panTro5:0.0010057441,panPan2:1e-08):0.002000725144,hg38:0.00400942169);
AFF4	(((((((((((((((phaCin1:0.01857536916,sarHar1:0.04690235183):0.01530488516,monDom5:0.05125588517):0.1884669712,ornAna2:0.216639604):0.2010640278,((((loxAfr3:0.04031522945,triMan1:0.01754259542):0.0032281013,proCap2:0.0939704586):0.02267466651,(((chrAsi1:0.04920518279,echTel2:0.1273320125):0.01735372351,eleEdw1:0.09849611283):0.005891611549,oryAfe1:0.06264767049):0.005787212516):0.01096280075,(dasNov3:0.06317996245,choHof2:0.05080626122):0.02218372087):1e-08):0.008264376249,((((((((((((oviAri4:1e-08,oviCan1:0.002916016656):0.002849442797,capHir2:0.002858308099):0.002875146151,panHod1:0.002852077867):0.01175038024,(((bisBis1:1e-08,bosMut1:0.002795838461):1e-08,(bosInd1:1e-08,bosTau8:1e-08):0.002802228025):0.002800635655,bubBub1:1e-08):0.005635162594):0.003636656145,(odoVir1:0.007245814236,cerEla1:0.01577126887):0.003625203043):0.01296216273,(((((turTru3:0.002739175833,orcOrc1:1e-08):1e-08,delLeu1:0.002740991262):1e-08,lipVex1:0.01670597429):1e-08,phyCat1:0.008282346807):0.002968435783,(balAcu1:0.005637473318,balMys1:0.002825695497):1e-08):0.01223504033):0.02711873048,susScr11:0.06029647865):0.01500474234,(((camFer2:0.00335982329,camBac1:0.003258216397):1e-08,camDro1:0.003293126487):1e-08,vicPac2:0.006680398992):0.03822815683):0.01237014538,(((equCab3:1e-08,equPrz1:1e-08):0.005949039099,equAsi1:0.008316820547):0.04046229917,cerSim1:0.02396556488):0.04761642119):1e-08,((((((myoBra1:0.00267393621,myoLuc2:0.002651897188):0.005329376966,myoDav1:1e-08):0.01081330348,eptFus1:0.01368398108):0.03073142603,minNat1:0.03646700654):1e-08,desRot1:0.06230902074):0.004398270423,(((pteAle1:0.01386517938,pteVam2:1e-08):0.005451206496,rouAeg1:0.008114258961):0.03871101957,(rhiSin1:0.02200792624,hipArm1:0.02099625351):0.01360805553):0.005292270209):0.01289514849):0.001532169537,(((((((lepWed1:0.008426286706,neoSch1:0.002684301111):0.01381951174,odoRosDiv1:0.008363152006):0.00818819364,((musFur1:0.007408481941,enhLut1:0.002305540936):0.01959274226,ailFul1:0.0099408146):0.004616833143):1e-08,(ailMel1:0.002731833489,ursMar1:0.008181013358):0.01106204686):0.005677385543,(canFam3:1e-08,lycPic1:0.002730682375):0.03216973634):0.004308071352,((felCat8:0.002771430846,aciJub1:1e-08):0.002359935894,(panTig1:1e-08,panPar1:1e-08):0.003104830275):0.01058138252):0.05264719091,(manPen1:0.005472565976,manJav1:0.002841196052):0.08385443634):1e-08):0.005757392939,((eriEur2:0.1370223887,sorAra2:0.08742696422):0.0002422814457,conCri1:0.04563837757):0.0090127561):0.02677702859):0.02397384665,((((((((((((mm10:0.00732733308,musCar1:0.03763240933):0.01677856863,musPah1:0.02976904483):0.07148850431,rn6:0.04091663853):0.04893121129,merUng1:0.05389278944):0.002192521632,((criGri1:0.02026803828,mesAur1:0.1188200065):0.0281454265,micOch1:0.0375572883):0.03600383685):0.08875730281,nanGal1:0.2296265418):0.01448036471,jacJac1:0.2546629791):0.03509158861,(casCan1:0.05781866204,dipOrd2:0.1150754964):0.01158179794):0.01837226513,((hetGla2:0.04077299191,fukDam1:0.05238289404):0.01980825804,((chiLan1:0.04257338492,octDeg1:0.05560676716):0.008965596247,cavPor3:0.04668090729):0.01395202607):0.08572182937):1e-08,(speTri2:0.01553018903,marMar1:0.01193052125):0.09477339394):0.01424746548,(oryCun2:0.04497275179,ochPri3:0.09025666564):0.09244403994):0.01891876325,tupChi1:0.06094582621):1e-08):0.01512716749,galVar1:0.05130517489):0.01095006866,((micMur3:0.03154566797,proCoq1:0.05302808731):0.004898966326,otoGar3:0.03622930645):0.03231803154):1e-08,tarSyr2:0.04716467893):0.03854437914,((calJac3:0.007984488745,aotNan1:0.01674005691):1e-08,(saiBol1:0.0133461073,cebCap1:0.01064677924):0.002640590148):0.0187796598):0.006938769667,(((((rheMac8:1e-08,macFas5:1e-08):1e-08,macNem1:0.002742443324):1e-08,(papAnu3:1e-08,(manLeu1:0.002767993014,cerAty1:0.002728023119):1e-08):1e-08):1e-08,chlSab2:0.01084887278):1e-08,((colAng1:0.005540122562,pilTep1:0.005450005814):0.005444645535,(nasLar1:0.003507806817,(rhiRox1:1e-08,rhiBie1:1e-08):0.002709126403):1e-08):0.002709360117):0.005425147201):0.005437003188,nomLeu3:0.01086821186):1e-08,ponAbe2:1e-08):0.005444632367,gorGor5:0.002706274231):1e-08,(panTro5:1e-08,panPan2:1e-08):0.002679203182,hg38:0.002674905152);
AFG1L	((((((((((((((phaCin1:0.05786879034,sarHar1:0.04398423852):0.01538185822,monDom5:0.07428299558):0.05527866207,ornAna2:0.1995756312):0.06855507763,(((loxAfr3:0.02751710752,triMan1:0.03078888321):0.008928309664,(((chrAsi1:0.05129574662,echTel2:0.08327363961):1e-08,eleEdw1:0.07982274296):0.002315100885,oryAfe1:0.06956494415):0.001933648012):0.02508413581,(dasNov3:0.04984445649,choHof2:0.06405703403):0.04597406137):0.001785660392):0.010088861,((((((((((((oviAri4:1e-08,oviCan1:0.002332660978):1e-08,capHir2:1e-08):1e-08,panHod1:0.006716808061):0.002214622701,(bisBis1:1e-08,(bosInd1:1e-08,bosTau8:1e-08):1e-08):0.006675092842):1e-08,(odoVir1:0.002244965896,cerEla1:0.00447159244):0.004527831276):0.02328038964,((((turTru3:0.002162874939,orcOrc1:1e-08):0.002178813819,delLeu1:0.006578416458):0.002194680849,lipVex1:0.002180534952):0.006158372212,(balAcu1:0.007106651995,balMys1:0.006956664875):1e-08):0.02567004877):1e-08,susScr11:0.03124150688):0.00873239508,(((camFer2:1e-08,camBac1:1e-08):0.002259893479,camDro1:1e-08):0.008741246965,vicPac2:0.01008129351):0.03618010426):0.007697997263,(((equCab3:1e-08,equPrz1:1e-08):1e-08,equAsi1:0.004423092197):0.03767733543,cerSim1:0.02126562557):0.01569729954):1e-08,((((((myoBra1:0.002220504604,myoLuc2:0.002218013655):0.008319998881,myoDav1:0.005600458359):0.01266948863,eptFus1:0.01287774537):0.05094521037,minNat1:0.03408150627):0.008198060399,desRot1:0.04624167868):0.008373494888,((pteAle1:0.01051698541,rouAeg1:0.01057333963):0.02457247552,(rhiSin1:0.04155394449,hipArm1:0.01636332146):0.03157560954):1e-08):0.008996434685):1e-08,((((((lepWed1:0.002213098529,neoSch1:0.00220891098):0.01339637095,odoRosDiv1:0.006853591587):0.00918656761,((musFur1:0.0183000321,enhLut1:0.009178386667):0.01620123345,ailFul1:0.01580882752):0.006669583846):1e-08,(ailMel1:0.006836955678,ursMar1:0.002268051804):0.01137390859):1e-08,(canFam3:0.002174519445,lycPic1:0.002211042467):0.03496425632):0.01108821646,((felCat8:0.002949129187,aciJub1:0.002224513316):1e-08,(panTig1:1e-08,panPar1:1e-08):1e-08):0.01140966983):0.01427413192):1e-08,((eriEur2:0.06413448728,sorAra2:0.09389543316):0.003433549819,conCri1:0.0383663003):0.01956205618):0.00279862556):0.00888640633,((((((((((mm10:0.002222013505,musCar1:0.009025630009):0.01259158308,musPah1:0.01468973645):0.01464264829,rn6:0.1933738475):0.03151739521,((criGri1:0.04150897087,mesAur1:0.01139438314):0.005671286412,micOch1:0.03577722925):0.005171210373):0.03777769352,jacJac1:0.06925353207):0.02614903549,dipOrd2:0.09443902597):0.00525680991,((hetGla2:0.01391240111,fukDam1:0.02577978904):0.0190423553,((chiLan1:0.0490675872,octDeg1:0.03359611045):0.003357908466,cavPor3:0.05441566942):0.005922564907):0.03449476983):0.002633842291,(speTri2:0.002473680854,marMar1:0.01335824998):0.03504555494):1e-08,(oryCun2:0.1019375321,ochPri3:0.02487762212):0.01973176579):0.003062298862,tupChi1:0.05775896464):0.004039352617):0.0135430664,((micMur3:0.0605476189,proCoq1:0.00799107066):1e-08,otoGar3:0.08049829052):0.01159163081):0.002425234607,tarSyr2:0.06704008212):0.01553047425,((calJac3:0.004436421998,aotNan1:0.002206899551):1e-08,(saiBol1:0.01375392808,cebCap1:0.006977426623):0.001995733725):0.006667199435):1e-08,(((((rheMac8:1e-08,macFas5:1e-08):1e-08,macNem1:1e-08):0.002213388182,(papAnu3:0.002206218715,(manLeu1:1e-08,cerAty1:0.002208225156):1e-08):1e-08):0.002206729679,chlSab2:0.006700935444):0.002206677753,((colAng1:1e-08,pilTep1:0.006652534625):1e-08,(nasLar1:0.005628762791,(rhiRox1:0.002207473584,rhiBie1:1e-08):1e-08):0.002205194111):1e-08):0.004447706194):1e-08,nomLeu3:0.004483347485):1e-08,ponAbe2:0.006694477745):1e-08,gorGor5:1e-08):0.002212583851,(panTro5:1e-08,panPan2:1e-08):1e-08,hg38:1e-08);
AFG3L2	(((((((((((((phaCin1:0.03380795949,sarHar1:0.03629920652):0.02392053857,monDom5:0.03080415072):0.1694455804,((((loxAfr3:0.05503012403,triMan1:0.01722413892):0.005358971895,proCap2:0.03380051839):0.005752835034,(((chrAsi1:0.03637097341,echTel2:0.04123074883):0.006709730728,eleEdw1:0.07319122214):0.001534939582,oryAfe1:0.03298575553):0.001552671291):0.01669803195,(dasNov3:0.0303873225,choHof2:0.02307532597):0.02829973621):0.01218105025):0.006320042473,((((((((((((oviAri4:1e-08,oviCan1:0.003016704744):1e-08,capHir2:1e-08):0.001709363986,panHod1:0.007004399706):0.00539824629,(((bisBis1:1e-08,bosMut1:1e-08):1e-08,(bosInd1:1e-08,bosTau8:1e-08):0.004825861559):0.002408573078,bubBub1:0.005430952641):0.005681660832):0.001543918655,(odoVir1:1e-08,cerEla1:0.005378377331):0.005471690627):0.01531711301,(((((turTru3:1e-08,orcOrc1:0.001795226361):0.003611257016,delLeu1:0.003600137349):0.001921993814,lipVex1:0.016728509):0.003699379033,phyCat1:0.0136525794):1e-08,(balAcu1:0.006805414323,balMys1:1e-08):0.007390452674):0.00922275935):0.004089005685,susScr11:0.02347199361):0.01591950666,(((camFer2:1e-08,camBac1:0.007384929608):1e-08,camDro1:0.01508732541):0.007243233352,vicPac2:1e-08):0.05985803621):0.0310944593,(((equCab3:1e-08,equPrz1:0.001841302663):1e-08,equAsi1:0.001796852069):0.02276770196,cerSim1:0.007975437356):0.00574281685):1e-08,((((((myoBra1:1e-08,myoLuc2:1e-08):0.00624900903,myoDav1:0.009048536822):0.002996118281,eptFus1:0.007121172382):0.02759898118,minNat1:0.01421435069):0.001478187477,desRot1:0.005477262312):0.008701605185,(((pteAle1:0.009051478103,pteVam2:0.002243095847):0.004631852596,rouAeg1:0.005019052209):0.01286868383,(rhiSin1:0.01891825036,hipArm1:0.008916672701):0.01302163062):0.005066016366):0.003724608176):1e-08,((((((lepWed1:0.009058876757,neoSch1:1e-08):0.007229390433,odoRosDiv1:0.01102681691):0.002185605076,((musFur1:0.00640794585,enhLut1:0.004699756944):0.0161985997,ailFul1:0.008646471591):0.003017629096):0.003282827248,(ailMel1:0.006023612,ursMar1:0.009101724192):1e-08):1e-08,(canFam3:1e-08,lycPic1:1e-08):0.03080321247):0.002367661665,((felCat8:1e-08,aciJub1:0.002223839321):1e-08,(panTig1:0.002218463279,panPar1:1e-08):1e-08):0.01080036525):0.01047939):0.003634208469,((eriEur2:0.06247905847,sorAra2:0.03816428719):0.00294335578,conCri1:0.03285861169):0.01709508479):0.006207967758):0.004360922995,((((((((((((mm10:0.007855748208,musCar1:0.002223548117):1e-08,musPah1:0.01051795707):0.01217619657,rn6:0.01647132316):0.01198404789,merUng1:0.01589574973):0.006642842622,((criGri1:0.008931965364,mesAur1:0.01261510258):0.000700509444,micOch1:0.03000894465):0.01134975831):0.01367398955,nanGal1:0.08281538965):0.07153859143,jacJac1:0.05522089773):0.0069322713,(casCan1:0.04710263493,dipOrd2:0.07731009755):1e-08):1e-08,((hetGla2:0.04039076891,fukDam1:0.01822745083):0.01459981611,((chiLan1:0.04050657419,octDeg1:0.04345697834):0.001686139636,cavPor3:0.02791905214):0.01357986119):0.1063966485):0.003953044575,(speTri2:0.002230450284,marMar1:0.002247907752):0.0281986256):0.006377976401,(oryCun2:0.04385293726,ochPri3:0.02501894539):0.02373536392):0.0034046431,tupChi1:0.04417460176):0.006401232684):1e-08,galVar1:0.04803003118):0.005674723895,((micMur3:0.009567625447,proCoq1:0.01147993415):0.004926794584,otoGar3:0.04079275452):0.01723170676):0.01268712739,((calJac3:0.005760126254,aotNan1:0.003913834391):1e-08,(saiBol1:0.03146804122,cebCap1:0.01382031331):0.001933408387):0.06606951976):0.01900941234,((((macFas5:1e-08,macNem1:0.03637058183):1e-08,(papAnu3:0.001929097224,(manLeu1:0.002473734548,cerAty1:2.679172368e-05):0.001881562974):1e-08):1e-08,chlSab2:1e-08):0.00194388859,((colAng1:0.004789734869,pilTep1:1e-08):0.001914452106,(nasLar1:1e-08,(rhiRox1:1e-08,rhiBie1:1e-08):1e-08):1e-08):0.001878243653):0.008108438828):0.006050477808,nomLeu3:0.05091738569):1e-08,ponAbe2:0.003921041243):1e-08,gorGor5:0.001936520707):1e-08,(panTro5:1e-08,panPan2:1e-08):1e-08,hg38:0.00192530805);
AFM	(((((((((((((((phaCin1:0.1981161741,sarHar1:0.1626697017):0.07736037024,monDom5:0.2306098677):0.2245744414,ornAna2:0.9292120312):0.4500542035,(((triMan1:0.5378858639,proCap2:0.8071560407):0.04808959232,((echTel2:0.6616568597,eleEdw1:0.3174937862):1e-08,oryAfe1:0.07559969857):0.03431147275):0.1531368748,choHof2:0.4969277942):1e-08):0.03359698802,((((((((((((oviAri4:0.001801341964,oviCan1:0.005472859535):1e-08,capHir2:0.005418248775):0.01098310704,panHod1:0.009057693529):0.007149925158,(((bisBis1:0.001791540201,bosMut1:0.003589506753):0.00359395856,(bosInd1:1e-08,bosTau8:0.0003965604522):0.001386959458):0.009037623634,bubBub1:0.01270967019):0.003802074522):0.003865493574,(odoVir1:0.01097544423,cerEla1:0.01277583854):0.009540727097):0.05451524788,(((((turTru3:0.001795241965,orcOrc1:0.003591973682):0.003586481214,delLeu1:1e-08):1e-08,lipVex1:0.007197711433):0.003601177577,phyCat1:0.01080162219):0.003774319475,(balAcu1:0.007164830089,balMys1:0.007194076176):0.007036969219):0.03981295328):0.01077404446,susScr11:0.1002374027):0.003886389456,(((camFer2:1e-08,camBac1:1e-08):0.001800016668,camDro1:1e-08):0.007120248373,vicPac2:0.007828255857):0.09411887321):0.0311904954,(((equCab3:1e-08,equPrz1:1e-08):0.002147390744,equAsi1:0.00696775379):0.05150480114,cerSim1:0.06750722479):0.09249163961):1e-08,((((((myoBra1:0.0231738848,myoLuc2:0.01122914343):0.00269702883,myoDav1:0.04155503731):0.0268319567,eptFus1:0.0550576842):0.03828089652,minNat1:0.09191243984):0.03348801251,desRot1:0.1271938462):0.02006780877,(((pteAle1:1e-08,pteVam2:0.001889125666):0.02899859602,rouAeg1:0.03587091067):0.09525445701,(rhiSin1:0.1919008494,hipArm1:0.1056859199):0.04218904065):1e-08):0.05105593103):0.001752356453,(((((((lepWed1:0.00540726214,neoSch1:1e-08):0.01638472813,odoRosDiv1:0.02208098791):0.01231162854,((musFur1:0.0269774323,enhLut1:0.01330136859):0.05574787063,ailFul1:0.01447413965):0.005879700945):0.006230186404,(ailMel1:0.005425976188,ursMar1:0.009014720092):0.02051963156):0.0110923355,(canFam3:0.003664658766,lycPic1:0.003998888559):0.04096442543):0.01761406975,((felCat8:0.006137738573,aciJub1:0.005482393555):1e-08,(panTig1:0.005411375153,panPar1:0.007238802321):0.00187069272):0.04478853507):0.03261675831,(manPen1:0.01447492604,manJav1:0.009735272312):0.1317185361):0.008908096603):0.04263032966,((eriEur2:2.091712644,sorAra2:1e-08):1e-08,conCri1:0.1622508794):0.5590196742):0.04559066101):0.04318341968,(((((((((((mm10:0.03262731006,musCar1:0.01265162596):0.01369233599,musPah1:0.05547898369):0.04229060694,rn6:0.07416039156):0.04651115066,merUng1:0.1400087472):0.002723016787,((criGri1:0.04457888177,mesAur1:0.04055114122):0.0554340051,micOch1:0.1420760274):0.08466220554):0.09466944873,nanGal1:0.1290514052):0.08014316379,dipOrd2:0.5037169328):0.02670266241,(hetGla2:0.1370390873,(octDeg1:0.1176535069,cavPor3:0.05801837039):0.02972641915):0.1057559908):0.01929519478,(speTri2:0.01245551397,marMar1:0.01141806543):0.1555440156):0.04977020927,(oryCun2:0.08643150054,ochPri3:0.1712647626):0.1053010225):0.005350384923,tupChi1:0.3128562139):0.003137388139):0.004135690783,galVar1:0.2136964377):0.02166821014,((micMur3:0.1065169503,proCoq1:0.02814939074):0.04084919951,otoGar3:0.2331129477):0.0519268678):0.002924847728,tarSyr2:0.2180978335):0.07829795786,((calJac3:0.02487265142,aotNan1:0.02355004254):0.0001270301412,(saiBol1:0.02665286878,cebCap1:0.01709558571):0.00425233838):0.1194340185):0.02615535951,(((((rheMac8:1e-08,macFas5:0.00358047151):1e-08,macNem1:0.001789151131):0.007194068472,(papAnu3:0.006597114712,(manLeu1:0.001785313108,cerAty1:1e-08):0.001786384801):1e-08):1e-08,chlSab2:0.00536852995):0.01072255702,((colAng1:0.00178989486,pilTep1:0.005364241456):0.0017934899,(nasLar1:0.006567216683,(rhiRox1:0.001783403968,rhiBie1:1e-08):0.005386244154):0.01081656616):0.00915732607):0.01840052546):0.003807852845,nomLeu3:0.02788789687):0.007139091767,ponAbe2:0.008925280878):0.01090714573,gorGor5:0.005406512067):0.001765640033,(panTro5:0.00178727375,panPan2:0.00178916903):0.003589258123,hg38:0.005371710582);
AFMID	(((((((((((((((phaCin1:0.1561277777,sarHar1:1e-08):1e-08,monDom5:1e-08):0.1914899769,ornAna2:1.161617867):1.371785501,((((loxAfr3:0.2569569199,triMan1:0.83605388):1e-08,proCap2:1.094363864):1e-08,(((chrAsi1:0.08881503937,echTel2:0.7619527548):1e-08,eleEdw1:0.3311321008):1e-08,oryAfe1:0.2604952847):1e-08):0.02760922193,(dasNov3:0.3000510085,choHof2:0.2915473817):0.1909596051):0.02251552527):1e-08,((((((((((((oviAri4:1e-08,oviCan1:1e-08):0.04104854982,capHir2:1e-08):0.02033247481,panHod1:0.04066116152):1e-08,(((bisBis1:1e-08,bosMut1:1e-08):1e-08,(bosInd1:1e-08,bosTau8:1e-08):1e-08):1e-08,bubBub1:1e-08):1e-08):0.09542772664,(odoVir1:1e-08,cerEla1:0.02076792469):0.09850140107):0.1691348945,(((((turTru3:1e-08,orcOrc1:1e-08):0.06855652615,delLeu1:0.037815754):0.02410641751,lipVex1:0.04735157821):0.0270373786,phyCat1:0.02413373918):1e-08,(balAcu1:0.02195246805,balMys1:1e-08):0.002695227725):0.1047799676):0.1473286411,susScr11:0.2525331788):1e-08,(((camFer2:1e-08,camBac1:1e-08):1e-08,camDro1:1e-08):1e-08,vicPac2:1e-08):0.2908525677):0.04934129365,(((equCab3:1e-08,equPrz1:1e-08):1e-08,equAsi1:0.02260128625):0.1736638293,cerSim1:0.1724595962):0.1431189031):0.069510518,((((((myoBra1:0.1334389133,myoLuc2:0.07121938607):1e-08,myoDav1:0.120789226):1e-08,eptFus1:0.5851784052):0.3236075801,minNat1:0.3830050751):1e-08,desRot1:0.8177025168):1e-08,(((pteAle1:0.01498161366,pteVam2:0.03489161348):0.1942586871,rouAeg1:0.3452564338):0.1026822855,(rhiSin1:0.1755499751,hipArm1:0.02737855566):0.2041053359):0.4088966805):0.121248455):1e-08,(((((((lepWed1:0.02486571524,neoSch1:1e-08):1e-08,odoRosDiv1:0.05679281403):0.05214498716,((musFur1:0.1298159262,enhLut1:0.0347282494):0.0973448417,ailFul1:0.2935195906):0.1636319001):1e-08,(ailMel1:0.1361997552,ursMar1:1e-08):0.08825756221):0.03781158944,(canFam3:1e-08,lycPic1:1e-08):0.1902627536):0.04236208818,((felCat8:1e-08,aciJub1:0.0301112604):1e-08,(panTig1:0.1846700266,panPar1:1e-08):1e-08):0.112720711):0.1423892314,(manPen1:0.02810362956,manJav1:0.01914822496):0.4993193777):0.01152167449):0.04561386748,((eriEur2:1e-08,sorAra2:0.4527903117):0.5075152984,conCri1:0.582327801):0.01598037062):0.07681922387):0.05522172568,((((((((((((mm10:0.05933579918,musCar1:0.02945720871):1e-08,musPah1:1e-08):0.1690869552,rn6:0.1706719777):0.1922032742,merUng1:0.39757467):0.132366994,((criGri1:0.08616875705,mesAur1:0.04026221413):0.1672750052,micOch1:0.313311639):1e-08):0.3250051835,nanGal1:0.5290576161):0.190629686,jacJac1:0.1396023493):0.5995174815,(casCan1:0.5239531644,dipOrd2:0.7677774335):1e-08):0.0634146856,((hetGla2:0.4715952873,fukDam1:0.06226597323):0.09209473486,((chiLan1:0.03420384999,octDeg1:0.1820268224):1e-08,cavPor3:0.3261281226):1e-08):0.6201056767):0.03931408092,(speTri2:0.113877173,marMar1:0.06354970951):0.5046080825):1e-08,(oryCun2:0.355498378,ochPri3:0.6935490187):0.3971005906):1e-08,tupChi1:0.5502485106):0.06632398612):1e-08,galVar1:0.3786713578):0.1247443086,((micMur3:0.3180242507,proCoq1:0.1541640385):0.05669759603,otoGar3:0.5345660231):0.3571072096):0.1740861286,tarSyr2:0.5602988245):0.5318071525,((calJac3:0.09681057804,aotNan1:0.02559873402):1e-08,(saiBol1:0.05359438741,cebCap1:0.02587164297):1e-08):0.07638201294):0.03051370594,(((((rheMac8:1e-08,macFas5:1e-08):0.02440596258,macNem1:1e-08):1e-08,(papAnu3:0.02484391268,(manLeu1:1e-08,cerAty1:1e-08):0.02430419489):1e-08):1e-08,chlSab2:1e-08):1e-08,((colAng1:0.02714550315,pilTep1:1e-08):1e-08,(nasLar1:1e-08,(rhiRox1:0.02537961484,rhiBie1:1e-08):1e-08):0.02412838572):0.04989207878):0.1057969137):0.4200656214,nomLeu3:0.006524463378):0.02289299964,ponAbe2:0.051877363):0.2860924004,gorGor5:1e-08):1e-08,(panTro5:1e-08,panPan2:1e-08):1e-08,hg38:1e-08);
AFP	((((((((((((((phaCin1:0.1047217136,sarHar1:0.1921570286):0.04531995805,monDom5:0.143048978):0.4715048317,((((loxAfr3:0.07784908421,triMan1:0.06426920787):0.007190747718,proCap2:0.194430787):0.06467457829,(((chrAsi1:0.119979451,echTel2:0.2162967785):0.0654698602,eleEdw1:0.2338591959):0.01570217043,oryAfe1:0.08370973611):0.009486379646):0.06104105589,(dasNov3:0.1215168734,choHof2:0.1347043274):0.04127439651):0.01774894681):0.01936356923,((((((((((((oviAri4:0.004031911377,oviCan1:1e-08):1e-08,capHir2:0.006064671518):0.002018293803,panHod1:0.00201925553):0.01035614647,((bisBis1:1e-08,bosMut1:1e-08):1e-08,(bosInd1:1e-08,bosTau8:0.002013634681):1e-08):0.009924127915):0.01511971936,(odoVir1:0.01869180889,cerEla1:0.009243148136):0.01209919095):0.1313794597,(((((turTru3:0.008274198401,orcOrc1:0.006133897029):0.006224284538,delLeu1:0.0061516042):0.0103835438,lipVex1:0.008234656871):1e-08,phyCat1:0.0125385372):0.002069598015,(balAcu1:0.006151614113,balMys1:0.002553382481):1e-08):0.04629293184):0.008980866529,susScr11:0.06495873263):0.00976253075,(((camFer2:0.002038496288,camBac1:1e-08):1e-08,camDro1:0.002042567712):0.004549088124,vicPac2:0.002063864274):0.09759344683):0.02532470193,(((equCab3:1e-08,equPrz1:1e-08):0.00385922568,equAsi1:0.0103394653):0.06798541335,cerSim1:0.08326726726):0.07737582487):0.002081336552,((((((myoBra1:0.01185126466,myoLuc2:0.01280319432):1e-08,myoDav1:0.01458193936):0.0212360839,eptFus1:0.02786489914):0.02976341434,minNat1:0.08212834508):0.02755616565,desRot1:0.07096938943):0.05637706816,(((pteAle1:1e-08,pteVam2:1e-08):0.01014727668,rouAeg1:0.03254403535):0.06453034188,(rhiSin1:0.0413158289,hipArm1:0.03096271304):0.0328982107):0.01818223141):0.03471767231):0.01042504827,(((((((lepWed1:0.005877145191,neoSch1:0.005860753785):0.007794692479,odoRosDiv1:0.009927645633):0.01424960449,((musFur1:0.03064805573,enhLut1:0.01816020864):0.01418324769,ailFul1:0.01003384817):0.01101716082):0.01070261373,(ailMel1:0.02290459103,ursMar1:0.01542973383):0.03152974507):0.00829690843,(canFam3:1e-08,lycPic1:0.004035951357):0.05080631349):0.005084273146,((felCat8:1e-08,aciJub1:0.005991385815):1e-08,(panTig1:1e-08,panPar1:0.00597191755):1e-08):0.05138247911):0.02229090526,(manPen1:0.005394042257,manJav1:0.03914964206):0.1130152093):0.008240081175):0.01294896187,((eriEur2:0.1920524443,sorAra2:0.3507632753):0.05338249159,conCri1:0.2835565798):0.03960368742):0.02243963632):0.03852803916,((((((((((((mm10:0.03762564322,musCar1:0.06672308682):0.002413800784,musPah1:0.1007282203):0.1021456252,rn6:0.1689122192):0.1257945835,merUng1:0.1626324178):0.02483145172,((criGri1:0.06494490281,mesAur1:0.03444893732):0.06305024153,micOch1:0.1634511092):0.07525166006):0.1095200601,nanGal1:0.1103814291):0.0689328789,jacJac1:0.242384458):0.1087056367,(casCan1:0.1623600263,dipOrd2:0.2578740258):0.04175064827):0.04305448337,((hetGla2:0.07620082747,fukDam1:0.07379205218):0.05271484571,((chiLan1:0.1245487765,octDeg1:0.05244658303):0.04132302012,cavPor3:0.1157620613):0.04634731144):0.1531084761):0.02792299702,(speTri2:0.04314480361,marMar1:0.02417673252):0.1682844949):0.02719033668,(oryCun2:0.1317515284,ochPri3:0.2285823329):0.1318977398):0.01243958898,tupChi1:0.2173831312):1e-08):0.006522456229,galVar1:0.08716372039):0.04003379651,((micMur3:0.09478501431,proCoq1:0.04800539236):0.02198930551,otoGar3:0.1970513337):0.01987343):0.01736908473,tarSyr2:0.09763165773):0.08956992846,((calJac3:0.02677976186,aotNan1:0.01205373726):1e-08,(saiBol1:0.05219910317,cebCap1:0.03516051995):0.002231455962):0.1111270211):1e-08,(((((rheMac8:1e-08,macFas5:0.00198917899):1e-08,macNem1:0.003986739874):0.001988089473,(papAnu3:1e-08,(manLeu1:1e-08,cerAty1:0.001988685466):0.008006175435):0.001991427952):0.001984540333,chlSab2:0.01206437437):0.006002381889,((colAng1:0.008029616756,pilTep1:0.007978257467):1e-08,(nasLar1:0.006061574132,(rhiRox1:1e-08,rhiBie1:1e-08):0.006004553267):1e-08):0.006025747367):0.005857602931):0.007890346045,nomLeu3:0.01235700725):0.002018385315,ponAbe2:0.01191319978):0.003010109189,gorGor5:0.005224248116):0.00199296732,(panTro5:0.003949833953,panPan2:1e-08):0.004704938734,hg38:0.003230123645);
AFTPH	(((((((((((((((phaCin1:0.03291844423,sarHar1:0.06217406644):0.01185504973,monDom5:0.03871829408):0.147845916,ornAna2:0.3347437391):0.1845390095,((((loxAfr3:0.06960712853,triMan1:0.03743474496):0.002108915958,proCap2:0.09584339249):0.03399241159,(((chrAsi1:0.106390565,echTel2:0.1917001838):0.01716161483,eleEdw1:1.2301909):1e-08,oryAfe1:0.08995482924):0.0004049893342):0.02011148418,(dasNov3:0.04122462056,choHof2:0.05867778293):0.03988081733):0.003874182126):0.01570456932,((((((((((((oviAri4:0.004051740932,oviCan1:1e-08):0.002691546425,capHir2:0.003380748215):0.002307548031,panHod1:0.02529209728):0.005658048284,(((bisBis1:0.002249655482,bosMut1:0.003379144413):1e-08,(bosInd1:0.003436002378,bosTau8:0.001154123774):1e-08):0.01014320531,bubBub1:0.01365813257):0.003675967104):0.003300644198,(odoVir1:0.009017744547,cerEla1:0.007984276932):0.009245339291):0.04013570459,(((((turTru3:1e-08,orcOrc1:0.002224699906):0.005897963545,delLeu1:0.007466750608):0.003337838755,lipVex1:0.01001066919):0.001460370513,phyCat1:0.01711579823):0.004515777236,(balAcu1:0.007882502067,balMys1:0.008014194567):0.002284899926):0.02291380078):0.001325990126,susScr11:0.05782653167):0.0009671679393,(((camFer2:1e-08,camBac1:1e-08):1e-08,camDro1:0.00224175092):0.0002055655606,vicPac2:0.01032680062):0.0459745836):0.0150322961,(((equCab3:1e-08,equPrz1:1e-08):0.004125972289,equAsi1:0.0014998572):0.04000007824,cerSim1:0.03735923951):0.01647012849):1e-08,((((((myoBra1:0.002264786893,myoLuc2:0.004497201251):0.003742932633,myoDav1:0.009971345354):0.01411911711,eptFus1:0.02033911529):0.02338870151,minNat1:0.04969529075):0.02103209607,desRot1:0.06956279505):0.01461356285,(((pteAle1:0.002503689429,pteVam2:0.00651421205):0.01207777254,rouAeg1:0.02919542869):0.04501901313,(rhiSin1:0.04801618181,hipArm1:0.03287841772):0.01454895191):0.002402721411):0.01298670154):0.001099541017,(((((((lepWed1:0.003321382486,neoSch1:0.004521374856):0.01390955903,odoRosDiv1:0.01963679175):0.01205992627,((musFur1:0.01576845082,enhLut1:0.009233122201):0.01766901465,ailFul1:0.01774455799):0.008292820955):1e-08,(ailMel1:0.01611620748,ursMar1:0.01264699037):0.01204225369):0.00311047727,(canFam3:0.002249977909,lycPic1:1e-08):0.02869712331):0.00565490725,((felCat8:0.009482688507,aciJub1:0.00227246639):0.001127523572,(panTig1:0.00112151216,panPar1:0.003398025817):0.00227298905):0.01914279367):0.02306062722,(manPen1:0.01408807462,manJav1:0.0162130027):0.08452353199):0.003153643663):0.00568279819,((eriEur2:0.1517397748,sorAra2:0.1281089563):0.01183840387,conCri1:0.1034339783):0.01347884093):0.0086718152):0.01020649991,((((((((((((mm10:0.01452477742,musCar1:0.02847492337):0.01183552166,musPah1:0.03055097853):0.02606000047,rn6:0.07307696247):0.05051830458,merUng1:0.1008510998):0.01303538589,((criGri1:0.01797866456,mesAur1:0.06704578633):0.01867200654,micOch1:0.06751202023):0.01772963583):0.04339281386,nanGal1:0.1257262112):0.01885682129,jacJac1:0.2503063303):0.0264155372,(casCan1:0.06478943332,dipOrd2:0.1054913646):0.01378308811):0.01084481442,((hetGla2:0.0526763373,fukDam1:0.05170442953):0.01805665366,((chiLan1:0.03358392978,octDeg1:0.07890934399):0.004426504105,cavPor3:0.06588262391):0.00319708881):0.03670721991):1e-08,(speTri2:0.009871645065,marMar1:0.00371951349):0.06106888201):0.01090603652,(oryCun2:0.06347942571,ochPri3:0.09685307978):0.04681692685):0.002860570075,tupChi1:0.06562230649):1e-08):0.001298168308,galVar1:0.07747274157):0.006116694093,((micMur3:0.01931526941,proCoq1:0.0268294096):0.006620530327,otoGar3:0.05668152114):0.01126652927):0.004552419111,tarSyr2:0.06019026447):0.02003083412,((calJac3:0.009321579533,aotNan1:0.0119363222):1e-08,(saiBol1:0.01898433322,cebCap1:0.0126627257):0.00380230046):0.01463758508):0.007412831996,(((((rheMac8:1e-08,macFas5:1e-08):1e-08,macNem1:1e-08):1e-08,(papAnu3:0.001111476379,(manLeu1:0.001115921428,cerAty1:0.002226112205):1e-08):1e-08):0.001115960916,chlSab2:0.004462856613):0.002235231185,((colAng1:0.003344497886,pilTep1:0.004478188861):1e-08,(nasLar1:1e-08,rhiBie1:1e-08):0.007851096798):0.002225994736):0.01014135096):0.005649437419,nomLeu3:0.006763792177):0.004045995464,ponAbe2:0.0048065023):0.002704166862,gorGor5:0.002242607146):1e-08,(panTro5:0.003353878697,panPan2:1e-08):0.00336505931,hg38:0.004495731796);
AGA	((((((((((((((phaCin1:0.09649323827,sarHar1:0.1030299704):0.01049253734,monDom5:0.1144535369):0.1897252578,ornAna2:0.4908695672):0.3943133404,((((loxAfr3:0.1209190951,triMan1:0.04783790913):0.004366883531,proCap2:0.09760525267):0.01473920654,(((chrAsi1:0.07145922693,echTel2:0.07504118784):0.0132542103,eleEdw1:0.1030785408):0.01045107126,oryAfe1:0.05195124432):0.009035962264):0.01202563873,(dasNov3:0.1203989198,choHof2:0.04366512624):0.04425932195):0.005328257961):0.003368428474,((((((((((((oviAri4:0.005793744252,oviCan1:0.004342638142):0.001334336901,capHir2:0.003559241918):0.01424481322,panHod1:0.00372934079):0.008614983853,(((bisBis1:1e-08,bosMut1:0.01090608289):1e-08,(bosInd1:1e-08,bosTau8:1e-08):1e-08):0.01088468075,bubBub1:0.003542078082):0.01840532033):0.01244293433,(odoVir1:0.004296004397,cerEla1:0.01275757506):0.01500225847):0.1146495499,(((((turTru3:0.007033830523,orcOrc1:0.006982474301):1e-08,delLeu1:0.0180348642):0.007047885666,lipVex1:0.02510686286):0.01033061362,phyCat1:0.03605333221):1e-08,(balAcu1:0.00852419837,balMys1:0.0131962895):0.008868137479):0.04668578037):0.02099727514,susScr11:0.04865412717):0.03892448067,(((camFer2:1e-08,camBac1:1e-08):0.009871260836,camDro1:0.002616510354):0.08682261273,vicPac2:0.01406675949):0.1311291144):0.0394059505,(((equCab3:1e-08,equPrz1:1e-08):1e-08,equAsi1:0.007600043377):0.1713536272,cerSim1:0.05956859375):0.02280864704):0.01468098932,((((((myoBra1:0.01442139408,myoLuc2:0.03008178647):0.008331484564,myoDav1:0.01837154328):0.01922317258,eptFus1:0.07960269472):0.0482879326,minNat1:0.1016978767):0.03958807717,desRot1:0.07080954435):0.009624473549,(((pteAle1:1e-08,pteVam2:0.006762740554):0.01139589294,rouAeg1:0.01328482473):0.02645271219,(rhiSin1:0.04264143644,hipArm1:0.025746578):0.01888741826):0.02383763777):0.05039090752):0.004105794563,(((((((lepWed1:0.007256766051,neoSch1:0.003616998373):0.02636443509,odoRosDiv1:0.03157305793):0.01966220555,((musFur1:0.02456568253,enhLut1:0.03615823114):0.03352562828,ailFul1:0.03680367537):0.0006223134518):0.00647081973,(ailMel1:0.01153463297,ursMar1:0.01379177683):0.027146099):0.02133002249,(canFam3:1e-08,lycPic1:1e-08):0.08144314095):1e-08,((felCat8:1e-08,aciJub1:0.004928113346):0.009948894289,(panTig1:1e-08,panPar1:0.009271554934):1e-08):0.03674601355):0.04684654866,(manPen1:0.00958958719,manJav1:0.02185082814):0.1397670904):0.01579473774):1e-08,((eriEur2:0.1929092478,sorAra2:0.4003514781):0.006487555257,conCri1:0.103549792):1e-08):0.04290353679):0.03658024439,(((((((((((mm10:0.02146988011,musCar1:0.00826253291):0.01579146394,musPah1:0.04735677157):0.05254504596,rn6:0.06798826329):0.05660285649,merUng1:0.1409815538):0.00627083088,(criGri1:0.3384569939,micOch1:0.1431060556):0.007159140193):0.05588222183,nanGal1:0.1711900663):0.03628630488,jacJac1:0.2232998116):0.01712875341,(casCan1:0.09956279306,dipOrd2:0.1832520281):0.005123614541):0.0477915541,((hetGla2:0.04817583866,fukDam1:0.07767723857):0.005484806094,((chiLan1:0.03547049234,octDeg1:0.09230972211):0.002956920068,cavPor3:0.05658296833):0.009739704591):0.0539041256):0.0001835957253,(speTri2:0.008682355823,marMar1:0.01699154081):0.1212086805):1e-08,(oryCun2:0.05154598472,ochPri3:0.1339718955):0.1277705824):0.003541168045):0.008659794678,galVar1:0.08233692978):0.007781473413,((micMur3:0.04439517299,proCoq1:0.03195836817):0.01772753478,otoGar3:0.218026783):0.02589035934):0.05775992918,((calJac3:0.03601070118,aotNan1:0.01443860422):1e-08,(saiBol1:0.02171542301,cebCap1:0.02128745823):1e-08):0.04942812594):0.02508737138,(((((rheMac8:1e-08,macFas5:0.006898453053):1e-08,macNem1:0.003443786693):1e-08,(papAnu3:0.003447700498,(manLeu1:1e-08,cerAty1:0.003404583142):0.00342874958):1e-08):1e-08,chlSab2:0.01057094515):0.006911145705,((colAng1:0.006821030388,pilTep1:0.006818894178):0.01051509521,(nasLar1:0.006624759821,(rhiRox1:1e-08,rhiBie1:0.003408675764):1e-08):0.006965905512):1e-08):0.02816889513):0.005945031065,nomLeu3:0.02062820073):0.004239011178,ponAbe2:0.02294141471):0.01137981029,gorGor5:0.01034718173):0.003404439964,(panTro5:1e-08,panPan2:0.006811872643):0.003422685749,hg38:0.003386292492);
AGAP1	((((((((((((((phaCin1:0.03766133151,sarHar1:0.006591550748):0.03418814911,monDom5:0.05424994875):0.05914367388,ornAna2:0.1689133228):0.0543871923,((loxAfr3:0.01461469308,proCap2:0.203758586):0.04955688827,(((chrAsi1:0.1074252764,echTel2:0.168317893):0.03570905865,eleEdw1:0.1855215658):1e-08,oryAfe1:0.06540224809):0.01230661783):0.1659595492):0.01969891194,(((((((((((oviAri4:1e-08,oviCan1:0.02084977503):0.1334843691,capHir2:0.007128617491):0.003704407206,(((bisBis1:0.01151651799,bosMut1:1e-08):1e-08,(bosInd1:1e-08,bosTau8:1e-08):0.005479500268):1e-08,bubBub1:0.01730301093):0.005269808382):1e-08,odoVir1:0.005321487046):0.02957680314,(((((turTru3:0.08113610861,orcOrc1:0.07585397349):1e-08,delLeu1:1e-08):0.03782257491,lipVex1:0.01083778649):1e-08,phyCat1:1e-08):0.005598848217,(balAcu1:0.01086457927,balMys1:1e-08):1e-08):0.02104032875):0.02862219183,susScr11:0.2392780873):0.005308968793,(((camFer2:1e-08,camBac1:1e-08):1e-08,camDro1:1e-08):1e-08,vicPac2:0.006803224299):0.0277885452):0.004543473989,(((equCab3:1e-08,equPrz1:1e-08):1e-08,equAsi1:1e-08):0.04792562387,cerSim1:0.07947060535):0.007962688973):1e-08,((((((myoBra1:0.005192896235,myoLuc2:0.007436898721):1e-08,myoDav1:0.01191690182):0.3149866062,eptFus1:0.03060754055):0.04839104211,minNat1:0.1556767117):0.01742296864,desRot1:0.1492543647):0.002772095337,(((pteAle1:1e-08,pteVam2:0.006165210381):0.01850993707,rouAeg1:0.02443181072):0.09769127206,(rhiSin1:0.05193819209,hipArm1:0.01160612995):0.06611802104):1e-08):0.007897524628):1e-08,(((((neoSch1:0.05643176382,odoRosDiv1:0.01131457724):0.0169288252,((musFur1:0.05019309331,enhLut1:0.005022844058):0.02612908792,ailFul1:0.07931544312):1e-08):0.002472777841,(ailMel1:1e-08,ursMar1:0.0857078005):0.0807982745):0.006505239528,(canFam3:0.04586705804,lycPic1:1e-08):0.1357835001):0.05412482011,((felCat8:0.007139444773,aciJub1:1e-08):0.01264443444,(panTig1:1e-08,panPar1:1e-08):1e-08):0.07363114749):0.1022140807):1e-08,((eriEur2:0.6741099711,sorAra2:0.1812597258):1e-08,conCri1:0.232482438):0.06548237763):0.01184202608):0.006035329574,((((((((((((mm10:0.005367432585,musCar1:1e-08):1e-08,musPah1:0.005355787818):0.005110040339,rn6:0.01215936571):0.02974011628,merUng1:0.04030318302):0.01330013016,((criGri1:1e-08,mesAur1:0.06760850298):0.005740590349,micOch1:0.01157092388):1e-08):1e-08,nanGal1:0.09140065101):0.01093381175,jacJac1:0.08697621077):0.0176820223,dipOrd2:0.04547167323):1e-08,((hetGla2:0.005892999891,fukDam1:0.05469996874):0.01713700993,((chiLan1:1e-08,octDeg1:0.02026436495):1e-08,cavPor3:0.02772421508):0.02061353614):0.009922645651):1e-08,(speTri2:1e-08,marMar1:1e-08):0.101566732):1e-08,(oryCun2:0.0276998465,ochPri3:0.06330416781):0.0438108225):0.01060708635,tupChi1:0.08819813939):1e-08):1e-08,galVar1:0.01889707306):0.01282165574,((micMur3:0.02749354437,proCoq1:0.2185930742):0.04168296778,otoGar3:0.02388050611):1e-08):0.0110043765,((calJac3:0.007094409359,aotNan1:1e-08):1e-08,(saiBol1:0.02782522662,cebCap1:0.01061493848):1e-08):0.01263377883):1e-08,(((((rheMac8:0.005348615522,macFas5:1e-08):1e-08,macNem1:0.2039349419):1e-08,(papAnu3:1e-08,(manLeu1:1e-08,cerAty1:1e-08):1e-08):1e-08):1e-08,chlSab2:1e-08):0.005423399399,((colAng1:0.005894414199,pilTep1:0.02159273344):1e-08,(nasLar1:0.01253363336,(rhiRox1:1e-08,rhiBie1:0.01137771065):1e-08):1e-08):1e-08):0.005375179774):1e-08,nomLeu3:0.01064155191):1e-08,ponAbe2:0.01179309187):0.005332973961,gorGor5:0.01045682831):1e-08,(panTro5:1e-08,panPan2:1e-08):1e-08,hg38:0.01048883154);
AGAP2	(((((((((((((phaCin1:0.01356235641,sarHar1:0.01677991891):0.1366342717,((((loxAfr3:0.02340464557,triMan1:0.03135753685):0.002735853714,proCap2:0.02677355864):0.00228076605,(((chrAsi1:0.1250169002,echTel2:0.03749101391):0.07667039187,eleEdw1:0.04988662175):0.001579925325,oryAfe1:0.02767706544):0.00622849204):0.06767933264,(dasNov3:0.02049600916,choHof2:0.01833777998):0.01022885712):0.001636754764):1e-08,((((((((((((oviAri4:0.02104700182,oviCan1:0.01799331279):0.06217150259,capHir2:1e-08):1e-08,panHod1:0.005208681222):0.003809190418,(((bisBis1:0.003591829986,bosMut1:0.001761686286):1e-08,(bosInd1:1e-08,bosTau8:0.001216932196):1e-08):0.001226987124,bubBub1:0.003877125774):0.0011702381):0.004745399865,(odoVir1:0.05781668224,cerEla1:0.004065863595):0.1162999609):0.01726656798,(((((turTru3:0.08562971026,orcOrc1:0.001108144904):0.002155950817,delLeu1:0.003546178503):1e-08,lipVex1:0.005287647359):0.001263932013,phyCat1:0.003891088847):0.0001029310007,(balAcu1:0.005486270203,balMys1:1.311078971):1e-08):0.008202835356):0.003941273504,susScr11:0.01730147325):1e-08,(((camFer2:1e-08,camBac1:0.006772344426):0.01134417834,camDro1:0.01364804442):0.003490197458,vicPac2:0.00518603267):0.009238169262):0.005375477077,(((equCab3:0.001268791335,equPrz1:1e-08):0.001277623707,equAsi1:1e-08):0.007309826139,cerSim1:0.02402388411):0.2145069542):1e-08,((((((myoBra1:0.1036908261,myoLuc2:0.003708532753):0.007576813529,myoDav1:0.01585221514):0.03803049169,eptFus1:0.01458284984):0.01307012106,minNat1:0.02462900969):0.006370285328,desRot1:0.02311573687):0.01874956907,(((pteAle1:1e-08,pteVam2:1e-08):0.003896249369,rouAeg1:0.01489737678):0.02180556564,(rhiSin1:0.03328631806,hipArm1:0.01697487754):0.01355321367):0.002440541082):0.01201663241):1e-08,(((((((lepWed1:0.003704621382,neoSch1:0.001227932416):0.001211324736,odoRosDiv1:0.006241519091):0.002480547763,((musFur1:0.007280545648,enhLut1:0.004584227772):0.001637272222,ailFul1:0.01456326275):0.002425437784):1e-08,(ailMel1:0.002929096062,ursMar1:0.01403039132):0.00294928091):1e-08,(canFam3:0.01506606698,lycPic1:1e-08):0.09738565621):1e-08,((felCat8:0.001296861299,aciJub1:0.0244093304):1e-08,(panTig1:0.08024975604,panPar1:1e-08):0.001262973578):0.00277868527):0.01505065639,(manPen1:0.1151050456,manJav1:0.01126166053):0.05602505727):1e-08):0.002211602602,((eriEur2:0.01172279903,sorAra2:0.03649660738):0.02910341858,conCri1:0.03575639206):0.0066217614):0.005690450756):0.02415301212,((((((((((((mm10:0.004836505699,musCar1:0.003625449843):0.002407959515,musPah1:0.002413645458):0.001887098386,rn6:0.00540836618):0.004892944203,merUng1:0.01486957868):0.005663353653,((criGri1:0.008856846284,mesAur1:0.005907603543):0.008220710026,micOch1:0.009137418853):0.007217212822):0.01809941403,nanGal1:0.02554634305):0.02073351824,jacJac1:0.0309564247):0.01071348606,(casCan1:0.02636529634,dipOrd2:0.04255533631):1e-08):0.01862489277,((hetGla2:0.009014193613,fukDam1:0.01768412873):0.003562971712,((chiLan1:1.734896529,octDeg1:0.0230970111):1e-08,cavPor3:0.01364325803):0.004717409862):0.02080439669):0.002985416168,(speTri2:1e-08,marMar1:0.005606859261):0.05914088204):0.001044791119,(oryCun2:0.02077971691,ochPri3:0.06929847943):0.03005119584):0.01003261833,tupChi1:0.05272037127):0.005213174201):0.001901756762,galVar1:0.0324315576):0.003326515978,((micMur3:0.02114263391,proCoq1:0.008647742752):0.00645317187,otoGar3:0.08381696542):0.012048065):0.00124783368,tarSyr2:0.02913388604):0.009301871448,((calJac3:0.004992092611,aotNan1:0.007211681435):1e-08,(saiBol1:0.01343681757,cebCap1:0.00724041345):1e-08):0.009940611958):0.002587512099,(((((rheMac8:1e-08,macFas5:0.001196974333):1e-08,macNem1:1e-08):0.001196467928,(papAnu3:0.002397796552,(manLeu1:1e-08,cerAty1:0.004814436616):1e-08):1e-08):0.00119663802,chlSab2:0.001197910775):0.005997286731,((colAng1:0.01123784863,pilTep1:1e-08):1e-08,(nasLar1:0.002041783238,(rhiRox1:0.001232647548,rhiBie1:0.04352302514):1e-08):0.002418354286):1e-08):0.007279693646):0.002673756503,nomLeu3:0.01763170408):0.00157791098,ponAbe2:0.003859940391):0.00484050272,gorGor5:0.009141824666):1e-08,(panTro5:0.001197131419,panPan2:1e-08):1e-08,hg38:0.003594314833);
AGAP3	((((((((((((((phaCin1:0.04447165296,sarHar1:4.406451022):1e-08,monDom5:0.01829721751):0.2671867112,((((loxAfr3:0.02036941281,triMan1:0.1552033427):1e-08,proCap2:0.06776910997):0.01078687886,(((chrAsi1:0.0223075129,echTel2:0.1202109019):0.01518803604,eleEdw1:0.05842008615):0.006460306202,oryAfe1:0.04948377824):1e-08):0.7473329079,(dasNov3:0.1343255296,choHof2:0.1726747503):1e-08):1e-08):0.1775196034,((((((((((((oviAri4:0.1969771079,oviCan1:1.198786814):0.3306349392,capHir2:0.02731382136):1e-08,panHod1:1e-08):1e-08,(((bisBis1:0.9583407293,bosMut1:0.4209772965):0.9384273155,(bosInd1:0.2045825534,bosTau8:0.01138632053):0.03931683877):1e-08,bubBub1:1.239022136):0.09631296746):0.005621136013,(odoVir1:0.01196163819,cerEla1:0.1935760358):0.5306402173):0.02617305593,(((((turTru3:1e-08,orcOrc1:0.005149329725):0.02729518479,delLeu1:0.0224350788):10,lipVex1:0.06677291999):0.005364906569,phyCat1:0.1066039558):0.1645308839,(balAcu1:1e-08,balMys1:1e-08):1e-08):1e-08):0.01217627549,susScr11:0.0167685324):0.06578488174,(((camFer2:1e-08,camBac1:1e-08):0.004191112692,camDro1:0.04898564622):1e-08,vicPac2:1.335168457):2.038365494):1e-08,(((equCab3:0.1017805163,equPrz1:1e-08):1e-08,equAsi1:1.225768158):0.001394940014,cerSim1:1.594047358):0.0613931666):1e-08,((((((myoBra1:1e-08,myoLuc2:3.473802825):1e-08,myoDav1:1e-08):0.09844004213,eptFus1:0.8806568508):1e-08,minNat1:1e-08):1e-08,desRot1:1.334717989):0.9053860728,(((pteAle1:1e-08,pteVam2:1e-08):1e-08,rouAeg1:0.1842636895):0.4169418619,(rhiSin1:0.02703168385,hipArm1:0.006786379479):0.03735766798):0.026291106):1e-08):0.2762858212,((((((neoSch1:0.01206508325,odoRosDiv1:0.1457892818):0.04459315346,((musFur1:1e-08,enhLut1:0.02843318787):1e-08,ailFul1:1e-08):1e-08):0.1097999997,(ailMel1:0.02673766259,ursMar1:0.02511426576):1.643060224):0.1424165217,(canFam3:1.251651833,lycPic1:0.02110770558):0.0207706521):1e-08,((felCat8:1e-08,aciJub1:1.874198706):1e-08,(panTig1:1.357090386,panPar1:9.972958625e-05):0.02282075714):0.2608978921):0.1764173961,(manPen1:1e-08,manJav1:0.2374269079):1e-08):1e-08):1e-08,((eriEur2:1.428056837,sorAra2:0.4327468037):1e-08,conCri1:0.4408747334):1e-08):1e-08):0.09571446725,((((((((((((mm10:0.001474770689,musCar1:1e-08):1e-08,musPah1:0.004435146131):0.009150659908,rn6:0.01940466905):0.005094012588,merUng1:0.02141798286):0.006357219977,((criGri1:1.253432394,mesAur1:1e-08):0.01058811139,micOch1:0.01489969171):0.0048236069):1e-08,nanGal1:0.05683848301):0.03197891239,jacJac1:2.054862489):1e-08,(casCan1:0.04943365598,dipOrd2:1.690941117):1e-08):0.008708961199,((hetGla2:0.02744420783,fukDam1:1.566083299):1e-08,((chiLan1:1.482172337,octDeg1:1e-08):0.04591093775,cavPor3:0.05173792032):0.0156878153):0.0504754117):1e-08,(speTri2:1e-08,marMar1:1.59952366):0.2188165246):1e-08,(oryCun2:4.30319357,ochPri3:1e-08):0.04764408048):1e-08,tupChi1:1.575537307):0.009222479185):6.103916269e-05,galVar1:0.8659128648):0.002030901189,((micMur3:0.02943627547,proCoq1:0.009044224174):0.00865229026,otoGar3:0.06225179655):1e-08):0.06816614425,tarSyr2:0.7508599285):0.08013795421,((calJac3:0.6901810235,aotNan1:0.01388378986):0.01657353105,(saiBol1:1.835294273,cebCap1:0.009203541515):1e-08):1e-08):0.01234282025,(((((rheMac8:0.01122956409,macFas5:0.00256997726):1e-08,macNem1:0.001460287623):1e-08,(papAnu3:0.00145999541,(manLeu1:1e-08,cerAty1:0.02494421992):0.0004145849727):1e-08):0.001468209661,chlSab2:0.00295523267):1e-08,((colAng1:1.57268959,pilTep1:0.004407068958):1e-08,(rhiRox1:0.0002585373742,rhiBie1:1.858233366):0.02087921676):1e-08):0.01374372638):0.00226882769,nomLeu3:0.004922454183):0.002134341496,ponAbe2:0.8196726775):0.0001063565466,gorGor5:0.001491845658):1e-08,(panTro5:1e-08,panPan2:1.621355024):1e-08,hg38:0.003000351854);
AGAP4	((((((((((((((loxAfr3:1e-08,triMan1:0.01664650325):0.03436274652,proCap2:0.09121755574):1e-08,((chrAsi1:0.0902921554,eleEdw1:0.0626314856):1e-08,oryAfe1:0.13004427):0.01721467886):0.06462820879,dasNov3:0.1459650816):0.02367309912,(((((((((((oviAri4:1e-08,oviCan1:1e-08):0.0111867195,capHir2:1e-08):1e-08,panHod1:1e-08):0.02025577722,(((bisBis1:0.01435096559,bosMut1:0.01131255097):1e-08,(bosInd1:1e-08,bosTau8:1e-08):1e-08):0.01119463846,bubBub1:1e-08):0.04327272579):0.1084416298,(((((turTru3:1e-08,orcOrc1:1e-08):1e-08,delLeu1:1e-08):1e-08,lipVex1:0.01010709792):1e-08,phyCat1:0.01047210157):1e-08,balMys1:0.1672041544):0.0537892302):1e-08,susScr11:0.202891258):1e-08,(((camFer2:1e-08,camBac1:1e-08):1e-08,camDro1:1e-08):1.515479849,vicPac2:0.1106307136):1e-08):0.03614975293,(((equCab3:1e-08,equPrz1:1e-08):1e-08,equAsi1:1e-08):0.06037217192,cerSim1:0.09784038119):0.1762706389):1e-08,((((((myoBra1:1e-08,myoLuc2:1e-08):1e-08,myoDav1:1e-08):1e-08,eptFus1:0.0233230117):0.07926062512,minNat1:1.446716602):1e-08,desRot1:0.07567587325):0.1544675084,(((pteAle1:1e-08,pteVam2:1e-08):0.01249474715,rouAeg1:0.01248450001):1e-08,(rhiSin1:0.03876365744,hipArm1:0.01271140394):0.02554029711):0.03124677263):1e-08):0.02678575302,(((((((lepWed1:0.0637381416,neoSch1:1e-08):0.07039698548,odoRosDiv1:1e-08):1e-08,((musFur1:0.05555387485,enhLut1:0.01264972062):1e-08,ailFul1:0.01268551316):1e-08):1e-08,(ailMel1:0.005514706682,ursMar1:1e-08):0.007170659475):1e-08,(canFam3:1e-08,lycPic1:0.02736854072):0.07823553367):1e-08,((felCat8:0.02486511804,aciJub1:0.2228198906):1e-08,(panTig1:0.09818181419,panPar1:1e-08):1e-08):0.08842243973):1e-08,(manPen1:0.1116212339,manJav1:0.420707336):0.9066224332):1e-08):0.01648616774,(sorAra2:0.05089383304,conCri1:0.04862500458):1e-08):0.0161274192):1e-08,((((((((((((mm10:1e-08,musCar1:1e-08):1e-08,musPah1:0.02520923161):1e-08,rn6:1e-08):0.02703558461,merUng1:0.0250013499):1e-08,((criGri1:0.07380090764,mesAur1:1e-08):1e-08,micOch1:0.05169617274):0.01324610715):1e-08,nanGal1:0.09203885052):1e-08,jacJac1:0.1116825166):1e-08,(casCan1:0.1118373102,dipOrd2:0.06604713889):0.0166258451):1e-08,((hetGla2:0.09167367954,fukDam1:1e-08):1e-08,((chiLan1:0.01419712577,octDeg1:0.01943945132):1e-08,cavPor3:2.998411094):1e-08):0.2185704726):1e-08,(speTri2:1e-08,marMar1:1e-08):0.09714433949):1e-08,(oryCun2:0.1717765331,ochPri3:1e-08):0.01306610137):0.03662754991,tupChi1:0.07422760497):0.1040310446):0.04592505628,galVar1:0.1976810408):1e-08,((micMur3:0.01222903704,proCoq1:0.03595321824):0.07938003359,otoGar3:0.06381705901):0.04948310017):0.05550115944,tarSyr2:0.07926653102):0.8391617953,((calJac3:5.372375776,aotNan1:0.6889242212):1e-08,cebCap1:2.236217175):1e-08):1.852258991,((((rheMac8:0.1265503398,macFas5:0.06888122083):1e-08,macNem1:0.1430754824):1e-08,(papAnu3:0.07241623514,(manLeu1:0.01759290579,cerAty1:0.2708917663):0.02217844196):0.02357126231):0.2669021878,((colAng1:0.08084880969,pilTep1:0.07519670807):1e-08,rhiRox1:0.08080586093):1e-08):0.05605834205):0.007637512848,nomLeu3:0.1595458273):0.02612809082,ponAbe2:0.04806954143):0.04562587187,(panTro5:0.01740979933,panPan2:3.356918299):1e-08,hg38:0.03081697981);
AGAP5	(((((((((((((((loxAfr3:1e-08,triMan1:1e-08):1e-08,proCap2:0.0658814298):0.04695101716,((chrAsi1:0.03719445371,echTel2:1e-08):0.03302906994,oryAfe1:0.1825049305):0.02909039636):0.04358945393,dasNov3:0.1505727704):0.08384250776,(((((((((((oviAri4:0.004499348831,oviCan1:1e-08):0.002347734458,capHir2:1e-08):1e-08,panHod1:1e-08):1e-08,(((bisBis1:0.0110682672,bosMut1:0.004652465525):0.1675562067,(bosInd1:1e-08,bosTau8:1e-08):1e-08):0.006059962944,bubBub1:1e-08):0.1229963927):0.04991220478,(((((turTru3:1e-08,orcOrc1:1e-08):1e-08,delLeu1:1e-08):1e-08,lipVex1:0.006679444806):1e-08,phyCat1:0.02066494106):1e-08,balMys1:0.07034334506):0.03945478579):0.09792436795,susScr11:0.07870631332):1e-08,(((camFer2:1e-08,camBac1:1e-08):1e-08,camDro1:1e-08):1e-08,vicPac2:0.2220208114):0.0411887193):0.07283567236,(((equCab3:1e-08,equPrz1:1e-08):1e-08,equAsi1:1e-08):0.02625450193,cerSim1:0.04460690144):0.150848746):0.0257932483,((((((myoBra1:1e-08,myoLuc2:0.009534085187):0.03657164567,myoDav1:0.9685632637):0.01024040619,eptFus1:0.1079758247):0.05667504228,minNat1:0.9385125328):1e-08,desRot1:0.1305627275):0.1893347149,(((pteAle1:1e-08,pteVam2:0.007227556039):0.02111127887,rouAeg1:0.01943529968):1e-08,(rhiSin1:0.1813930121,hipArm1:0.02560257998):0.07076315535):0.02890815463):1e-08):0.060306758,(((((((lepWed1:1e-08,neoSch1:1e-08):1e-08,odoRosDiv1:1e-08):1e-08,((musFur1:0.05501881089,enhLut1:0.01193893167):1e-08,ailFul1:0.01094033264):1e-08):1e-08,(ailMel1:1e-08,ursMar1:1e-08):0.01010065549):0.0214756054,(canFam3:1e-08,lycPic1:0.02039543155):0.06151531957):0.03407313824,((felCat8:0.008562212774,aciJub1:0.1101816797):0.005553079329,(panTig1:0.01455607567,panPar1:1e-08):1e-08):0.03483109756):1e-08,(manPen1:1e-08,manJav1:1e-08):0.3063950939):1e-08):0.01698830644,(sorAra2:0.02541184635,conCri1:0.02236456603):1e-08):0.01881476425):1e-08,((((((((((((mm10:1e-08,musCar1:1e-08):1e-08,musPah1:0.02015320629):1e-08,rn6:1e-08):0.009987953694,merUng1:0.02003707367):1e-08,((criGri1:0.05204501443,mesAur1:1e-08):1e-08,micOch1:0.05439207055):0.01307829011):1e-08,nanGal1:0.1419796295):1e-08,jacJac1:0.136868143):1e-08,(casCan1:0.06272287498,dipOrd2:0.05179239427):0.009060160236):1e-08,((hetGla2:0.06895844044,fukDam1:1e-08):1e-08,((chiLan1:0.0164672015,octDeg1:0.009732018544):0.008537026145,cavPor3:0.08192178365):1e-08):0.1223788999):1e-08,(speTri2:1e-08,marMar1:1e-08):0.0975404033):1e-08,(oryCun2:0.1398337626,ochPri3:1e-08):0.01077742545):0.03719900051,tupChi1:0.1941467772):1e-08):0.02206594288,galVar1:0.1519406193):1e-08,((micMur3:0.009935822241,proCoq1:0.02020022785):0.04936010543,otoGar3:0.04871405754):0.02078019366):0.07960200352,tarSyr2:1e-08):0.761489508,((calJac3:0.267528587,aotNan1:0.7315023041):0.1289758888,(saiBol1:1.344369339,cebCap1:0.3902758461):0.008461007823):0.07912119412):0.5506595139,(((((rheMac8:0.01789282798,macFas5:0.008199975511):0.0181267089,macNem1:0.02510920161):0.4052411713,(papAnu3:0.02180866558,(manLeu1:0.005392753711,cerAty1:1e-08):0.01083315657):0.0185404825):1e-08,chlSab2:0.05813880571):1e-08,((colAng1:0.03755391501,pilTep1:0.3553613752):1e-08,(rhiRox1:0.03455818968,rhiBie1:0.07034919347):0.006425202211):1e-08):0.02734596912):1.592535922,nomLeu3:0.09345875953):1e-08,ponAbe2:1.627833178):0.06311179559,gorGor5:0.0197702269):0.02623459745,(panTro5:10,panPan2:1e-08):8.230971374,hg38:1e-08);
AGAP6	((((((((((((((loxAfr3:1e-08,triMan1:0.004507048002):0.0001598717168,proCap2:0.03160329653):0.002905572635,(((chrAsi1:0.007781424395,echTel2:1e-08):0.01064950984,eleEdw1:0.0309779208):1e-08,oryAfe1:0.03272960324):1e-08):0.02863009077,dasNov3:0.03679578429):0.05937804249,(((((((((((oviAri4:1e-08,oviCan1:1e-08):0.006488698495,capHir2:1e-08):1e-08,panHod1:1e-08):0.6494799578,(((bisBis1:0.01786244967,bosMut1:1e-08):0.8158783548,(bosInd1:1e-08,bosTau8:1e-08):1e-08):0.00470709671,bubBub1:1e-08):0.105836998):1e-08,(((((turTru3:1e-08,orcOrc1:1e-08):1e-08,delLeu1:1e-08):1e-08,lipVex1:0.005217543331):1e-08,phyCat1:0.01592627445):1e-08,balMys1:0.0541607864):0.06212249572):1e-08,susScr11:0.7752875775):1e-08,(((camFer2:1e-08,camBac1:1e-08):1e-08,camDro1:1e-08):0.6280180176,vicPac2:0.02197030396):0.1188839038):0.001553341404,(((equCab3:1e-08,equPrz1:1e-08):1e-08,equAsi1:1e-08):0.0542549548,cerSim1:0.03210520051):0.3041348523):1e-08,((((((myoBra1:0.3055442478,myoLuc2:1e-08):1e-08,myoDav1:0.3650825509):0.1360308842,eptFus1:0.02551080727):0.02305805502,minNat1:0.5958706707):1e-08,desRot1:0.04182899016):0.08371558637,(((pteAle1:1e-08,pteVam2:1e-08):0.006190852451,rouAeg1:0.00618805024):1e-08,(rhiSin1:0.01897971492,hipArm1:0.006240718369):0.01255758322):0.01301145959):0.004735309589):0.01305298183,(((((((lepWed1:1e-08,neoSch1:1e-08):1e-08,odoRosDiv1:1e-08):1e-08,((musFur1:0.04739996637,enhLut1:0.006211194362):1e-08,ailFul1:0.006255702374):1e-08):1e-08,(ailMel1:0.005571343829,ursMar1:1e-08):0.0006521596056):1e-08,(canFam3:1e-08,lycPic1:0.01264864799):0.03807427514):1e-08,((felCat8:0.01099294874,aciJub1:0.0327268858):1e-08,(panTig1:0.01164401513,panPar1:1e-08):1e-08):0.06324117811):0.01082792265,(manPen1:1e-08,manJav1:1e-08):0.6625911692):0.02268192269):0.0134349552,(sorAra2:0.01860218538,conCri1:0.01750550568):1e-08):0.003911639598):1e-08,((((((((((((mm10:1e-08,musCar1:1e-08):1e-08,musPah1:0.01238795486):1e-08,rn6:1e-08):0.006117883008,merUng1:0.02354265122):1e-08,((criGri1:0.03031949219,mesAur1:1e-08):1e-08,micOch1:0.02521775016):0.007145289924):1e-08,nanGal1:0.06016210531):0.01655773283,jacJac1:0.04404599448):1e-08,(casCan1:0.03713788844,dipOrd2:0.03183596766):0.007119328685):1e-08,((hetGla2:0.05135079262,fukDam1:0.4127714726):1e-08,((chiLan1:0.008359612641,octDeg1:0.009286821638):1e-08,cavPor3:1.213688246):1e-08):0.1020748657):1e-08,(speTri2:1e-08,marMar1:1e-08):0.04581873482):1e-08,(oryCun2:0.07460007106,ochPri3:1e-08):0.007647782335):0.01274278821,tupChi1:0.0577830591):1e-08):0.02469113329,galVar1:0.1042936229):1e-08,((micMur3:0.006030216855,proCoq1:0.01254170582):0.04003227506,otoGar3:0.03929891793):0.0145492194):0.04545959185,tarSyr2:0.02031180179):0.4084817942,(aotNan1:1.442400135,(saiBol1:0.7671097729,cebCap1:0.1716931823):0.2416235143):0.1093619792):0.4060018564,(((((rheMac8:0.09908646195,macFas5:0.08494613175):0.00984288939,macNem1:0.06070488631):1e-08,(papAnu3:0.1475975172,(manLeu1:0.09447761125,cerAty1:0.1286314945):1e-08):1e-08):0.007686126347,chlSab2:0.1537834587):0.004184864714,((colAng1:0.07182561859,pilTep1:0.1204783837):0.05283153503,rhiRox1:0.09030873553):1e-08):0.03722887485):1e-08,nomLeu3:0.4274651514):0.1405176121,ponAbe2:0.05796702326):1e-08,(panTro5:1e-08,panPan2:1e-08):1.219547493,hg38:0.07010706467);
AGAP9	(((((((((((((((loxAfr3:1e-08,triMan1:1e-08):1e-08,proCap2:0.02141219708):1e-08,(((chrAsi1:1e-08,echTel2:1e-08):0.01225786267,eleEdw1:0.02065847326):1e-08,oryAfe1:0.01658577484):1e-08):0.03930942397,dasNov3:0.3677701584):1e-08,((((((((((((oviAri4:0.002189736557,oviCan1:1e-08):0.001979194517,capHir2:1e-08):1e-08,panHod1:1e-08):1e-08,(((bisBis1:0.004785520804,bosMut1:0.004177459503):1e-08,(bosInd1:1e-08,bosTau8:1e-08):1e-08):0.004163687173,bubBub1:1e-08):0.004688133272):1e-08,odoVir1:1e-08):0.01379026211,(((((turTru3:1e-08,orcOrc1:1e-08):1e-08,delLeu1:1e-08):1e-08,lipVex1:0.004121692694):1e-08,phyCat1:0.004125623168):1e-08,balMys1:0.04313686875):0.017199174):1e-08,susScr11:0.07087638784):1e-08,(((camFer2:1e-08,camBac1:1e-08):1e-08,camDro1:1e-08):1e-08,vicPac2:1e-08):0.03059769001):0.02576033117,(((equCab3:0.06712162053,equPrz1:1e-08):1e-08,equAsi1:1e-08):1e-08,cerSim1:0.01624138654):1e-08):0.005770039167,((((((myoBra1:1e-08,myoLuc2:1e-08):1e-08,myoDav1:0.005865926011):0.03318431747,eptFus1:0.0551656597):0.02379506532,minNat1:0.04514648389):0.03456874019,desRot1:0.05131922695):0.08708557582,(((pteAle1:1e-08,pteVam2:1e-08):0.004148015995,rouAeg1:0.004146044904):1e-08,(rhiSin1:0.01273585467,hipArm1:0.00418462056):0.008382056397):0.00878508683):1e-08):0.02374758376,(((((((lepWed1:1e-08,neoSch1:1e-08):1e-08,odoRosDiv1:1e-08):1e-08,((musFur1:0.04265364627,enhLut1:0.004156290949):1e-08,ailFul1:0.004179984927):1e-08):1e-08,(ailMel1:0.003094458964,ursMar1:1e-08):0.001066682388):1e-08,(canFam3:1e-08,lycPic1:0.008665267945):0.0255019893):1e-08,((felCat8:0.006366000135,aciJub1:0.0485748319):0.001399815861,(panTig1:0.007511070731,panPar1:1e-08):1e-08):0.02410591593):1e-08,(manPen1:1e-08,manJav1:1e-08):0.1227221282):0.01109588535):1e-08,(sorAra2:0.009300156131,conCri1:0.008006666795):1e-08):1e-08):1e-08,((((((((((((mm10:1e-08,musCar1:1e-08):1e-08,musPah1:0.008315322081):1e-08,rn6:1e-08):0.004106197529,merUng1:0.00822849947):1e-08,((criGri1:0.02143717461,mesAur1:1e-08):1e-08,micOch1:0.3313622218):0.004153882243):1e-08,nanGal1:0.05458832524):1e-08,jacJac1:0.04725189955):0.005392907978,(casCan1:0.02512436379,dipOrd2:0.03078375475):0.004702263523):1e-08,((hetGla2:0.03124580011,fukDam1:1e-08):1e-08,((chiLan1:0.007545573734,octDeg1:0.004079780158):0.003870737823,cavPor3:0.05718776714):1e-08):0.05809171151):1e-08,(speTri2:1e-08,marMar1:0.02623807347):1e-08):1e-08,(oryCun2:0.04227561958,ochPri3:0.03066780804):0.01565666828):0.008289589973,tupChi1:0.1347400523):1e-08):0.01150493871,galVar1:0.06526335852):1e-08,((micMur3:0.004078223507,proCoq1:0.008457811726):0.01457943301,otoGar3:0.06197826207):0.008539957304):0.03728564935,tarSyr2:1e-08):0.2922253601,((calJac3:0.04077575154,aotNan1:0.9240250268):1e-08,(saiBol1:0.0736370605,cebCap1:0.02628152452):1e-08):0.07673280897):0.3761717102,(((((rheMac8:0.006909455208,macFas5:0.04718257765):1e-08,macNem1:0.009239852955):0.007623710198,(papAnu3:0.002899047143,(manLeu1:0.0134060499,cerAty1:1.140494439):1e-08):0.03417856774):1e-08,chlSab2:0.02382433638):0.02110144734,((colAng1:0.03338697504,pilTep1:0.03567739213):0.009270608105,(nasLar1:0.02216800669,rhiRox1:0.03237825098):1e-08):1e-08):0.04455903676):1.038954956,nomLeu3:0.1206073093):0.005191607906,ponAbe2:0.7600432119):0.04873469539,gorGor5:0.05227337745):0.005023806005,(panTro5:0.08432488954,panPan2:2.478669999):1e-08,hg38:0.05117261508);
AGBL1	((((((((((((phaCin1:0.1412958414,monDom5:0.1236770571):0.3574065612,ornAna2:0.7358077105):0.3944942771,(loxAfr3:0.1748395267,(((chrAsi1:0.2259643363,echTel2:0.2959381967):0.05067664054,eleEdw1:0.2582407636):0.01120813183,oryAfe1:0.2315036661):0.009645840543):0.06787424021):0.03694334817,(((((((((((oviAri4:0.002869414494,oviCan1:0.005499076518):0.02409561194,capHir2:0.01686964945):0.04596411155,((bisBis1:0.01620605565,bosInd1:0.003763770699):0.01387609755,bubBub1:0.03548876577):0.03625279044):0.02356626917,cerEla1:0.0761176926):0.1380228772,(((turTru3:0.005800628803,orcOrc1:0.01545976097):0.003833006105,delLeu1:0.01163441906):0.03502889161,balAcu1:0.0381724057):0.0579048862):0.02158617142,susScr11:0.2207159083):0.02234409609,(((camFer2:1e-08,camBac1:1e-08):0.003918057422,camDro1:1e-08):0.0228851029,vicPac2:0.02299805225):0.1012869768):0.06174275758,(equAsi1:0.1219325748,cerSim1:0.09020991991):0.03918990237):0.01422059758,((((((myoBra1:0.04366415976,myoLuc2:0.03929369601):0.01693572696,myoDav1:0.06071219368):0.05654682232,eptFus1:0.1497459636):0.2171837556,minNat1:0.2422339785):0.06526105595,desRot1:0.1841016422):0.09769233557,(((pteAle1:0.0499216963,pteVam2:0.01659576835):0.06340839041,rouAeg1:0.08818431289):0.2153883559,rhiSin1:0.2132993907):0.03392168221):0.05293507762):0.006013793892,((((neoSch1:0.07321128782,(musFur1:0.0505045554,enhLut1:0.03216213121):0.08267586162):0.005592241424,ailMel1:0.1087051302):0.01833076357,(canFam3:0.001814009223,lycPic1:0.003655498606):0.1284657133):0.02984576256,((felCat8:0.01244230886,aciJub1:0.01154409433):0.005511418377,(panTig1:0.005664226002,panPar1:0.005411835746):0.01211712432):0.1096052916):0.0748879989):0.01259103754,((eriEur2:0.4983633886,sorAra2:1.076642979):0.03093502052,conCri1:0.4404563235):0.1073937704):0.0425181594):0.02605235946,((((((((((mm10:0.02280961623,musCar1:0.02676895969):0.03483548866,musPah1:0.07727652428):0.04602531901,rn6:0.1099599906):0.09252697579,(mesAur1:0.1075455561,micOch1:0.1643415725):0.05206987133):0.1179617997,nanGal1:0.2147111222):0.06106721381,jacJac1:0.2744338813):0.08502160267,(casCan1:0.2615029641,dipOrd2:0.6504113249):0.0255087625):0.02110005173,((hetGla2:0.0894321856,fukDam1:0.1019547416):0.05572761531,((chiLan1:0.1363632347,octDeg1:0.1771716465):0.02334538828,cavPor3:0.1400364546):0.01838061388):0.1486789509):0.01166485951,(speTri2:0.03915670011,marMar1:0.03438348147):0.1640812773):0.04474942826,(oryCun2:0.3521295016,ochPri3:0.4891750202):0.3734233167):0.01405154692):0.03915609208,((micMur3:0.09739616535,proCoq1:0.07594100709):0.04990658605,otoGar3:0.2197766821):0.05869890928):0.1320403394,((calJac3:0.03205995641,aotNan1:0.02670948777):1e-08,(saiBol1:0.04475960728,cebCap1:0.05023000002):0.004942242007):0.06458091204):0.03488086683,(((((rheMac8:0.003051114147,macFas5:0.0015202699):0.001527228168,macNem1:0.007691869118):0.003269821004,(papAnu3:0.002848792711,cerAty1:0.009410525304):1e-08):0.006500320494,chlSab2:0.01666720324):0.004897782772,nasLar1:0.0204780534):0.03756815296):0.01456134684,nomLeu3:0.021807083):0.003314927801,ponAbe2:0.03318699398):0.01078963929,gorGor5:0.02613782472):1e-08,(panTro5:0.007553672983,panPan2:0.004471410692):0.00725409604,hg38:0.01530378503);
AGBL2	(((((((((((((((phaCin1:1.20832069,sarHar1:0.4615340004):1e-08,monDom5:3.093663594):6.167051816,ornAna2:7.594527831):1e-08,((((loxAfr3:0.367913708,triMan1:1e-08):1e-08,proCap2:1.627167213):0.3593369044,(((chrAsi1:1e-08,echTel2:0.5669159498):0.4248358078,eleEdw1:5.854203679):1e-08,oryAfe1:0.816321576):0.3169504801):1e-08,(dasNov3:0.2351747969,choHof2:0.3489091429):0.4561558273):0.02815352872):0.1369913364,((((((((((((oviAri4:1e-08,oviCan1:1e-08):1e-08,capHir2:0.5185165876):1e-08,panHod1:0.06318201563):1e-08,(((bisBis1:1e-08,bosMut1:1e-08):1e-08,(bosInd1:1e-08,bosTau8:1e-08):1e-08):1e-08,bubBub1:0.2464522247):0.4964742627):1e-08,(odoVir1:0.3677414058,cerEla1:1e-08):0.3999898881):1.908093283,(((((turTru3:1e-08,orcOrc1:1e-08):1e-08,delLeu1:1e-08):1e-08,lipVex1:1e-08):0.7003673933,phyCat1:0.3422087443):1e-08,(balAcu1:1e-08,balMys1:1e-08):1e-08):1e-08):0.457855231,susScr11:1.790772159):1e-08,(((camFer2:1e-08,camBac1:1e-08):1e-08,camDro1:1e-08):1e-08,vicPac2:1e-08):0.4819230725):0.4952600368,(((equCab3:0.0642697383,equPrz1:1e-08):1e-08,equAsi1:0.08823086106):0.06991777984,cerSim1:1.464989221):1.00061434):1e-08,((((((myoBra1:1e-08,myoLuc2:1e-08):0.3441864992,myoDav1:1e-08):1e-08,eptFus1:1e-08):1.785588003,minNat1:0.2119071715):0.090038419,desRot1:2.694830878):1e-08,(((pteAle1:1e-08,pteVam2:1e-08):1e-08,rouAeg1:0.06813549417):1.324146119,(rhiSin1:0.100504568,hipArm1:2.132394311):1e-08):1e-08):0.03759277399):1e-08,(((((((lepWed1:1e-08,neoSch1:1e-08):0.1040933076,odoRosDiv1:1e-08):1e-08,((musFur1:1e-08,enhLut1:0.7300192339):1e-08,ailFul1:0.3807239782):1e-08):1e-08,(ailMel1:0.357897218,ursMar1:0.3594996524):1e-08):1e-08,(canFam3:1e-08,lycPic1:1e-08):0.3791710463):0.1621277155,((felCat8:1e-08,aciJub1:1e-08):1e-08,(panTig1:1e-08,panPar1:1e-08):0.3447338035):0.3738569841):0.5698285258,(manPen1:1e-08,manJav1:1e-08):1.461913795):1e-08):0.1252631303,((eriEur2:1e-08,sorAra2:1e-08):0.5278187318,conCri1:1.139163944):1e-08):0.1379606946):1e-08,((((((((((((mm10:0.3505349787,musCar1:0.3651723925):1e-08,musPah1:1e-08):0.9749293749,rn6:1e-08):1e-08,merUng1:0.3709961795):1e-08,((criGri1:1e-08,mesAur1:0.04363437186):1e-08,micOch1:0.04373185833):0.0182948914):1e-08,nanGal1:1e-08):1.079128782,jacJac1:0.7784489924):1e-08,(casCan1:1e-08,dipOrd2:2.078312222):1e-08):1e-08,(hetGla2:0.9876348389,((chiLan1:1.432920871,octDeg1:0.4675212493):0.569000446,cavPor3:1.953664627):1e-08):2.031988358):1e-08,(speTri2:1e-08,marMar1:1e-08):0.7894340863):1e-08,(oryCun2:1e-08,ochPri3:1.136111268):0.7256420726):1e-08,tupChi1:1.024460274):1e-08):1e-08,galVar1:0.7254816526):0.5909871217,((micMur3:0.459352852,proCoq1:2.343849769):1e-08,otoGar3:1.973283133):1e-08):0.4829355352,tarSyr2:0.4746371131):1.356629368,((calJac3:0.016965592,aotNan1:1e-08):1e-08,(saiBol1:0.03390623225,cebCap1:0.06211159411):1e-08):1e-08):0.1415545762,(((((rheMac8:1e-08,macFas5:1e-08):0.01635033835,macNem1:1e-08):1e-08,(papAnu3:1e-08,(manLeu1:1e-08,cerAty1:0.140989427):1e-08):1e-08):1e-08,chlSab2:1e-08):1e-08,((colAng1:1e-08,pilTep1:1e-08):1e-08,(nasLar1:1e-08,(rhiRox1:1e-08,rhiBie1:1e-08):1e-08):1e-08):1e-08):1e-08):0.001974588435,nomLeu3:0.3679986337):0.0001247972658,ponAbe2:0.01529514133):0.01434125473,gorGor5:1e-08):1e-08,(panTro5:0.01691061401,panPan2:1e-08):1e-08,hg38:1e-08);
AGBL3	(((((((((((((phaCin1:0.06804009908,sarHar1:0.09613788092):0.03373358116,monDom5:0.113542573):0.3179613714,ornAna2:0.5545521156):0.02925784926,((((loxAfr3:0.02586318699,triMan1:0.02628391661):0.0006627593261,proCap2:0.06687808867):0.004639659218,(((chrAsi1:0.04261257622,echTel2:0.2919674901):0.02159114701,eleEdw1:0.5930221793):1e-08,oryAfe1:0.0833050667):0.01845823153):0.03071113525,(dasNov3:0.08854264384,choHof2:0.0552662229):0.004837439311):0.005471624298):0.01452832377,((((((((((((oviAri4:0.001989316713,oviCan1:1e-08):0.002169888826,capHir2:1e-08):1e-08,panHod1:0.002093582404):0.00217421028,(((bisBis1:0.002096798886,bosMut1:1e-08):1e-08,(bosInd1:0.002094519722,bosTau8:1e-08):0.004225960332):0.006370252152,bubBub1:0.008606658755):0.002088916841):0.002169547498,(odoVir1:0.004237133185,cerEla1:1e-08):0.002110317691):0.03858294416,((((turTru3:0.0142567932,orcOrc1:0.007057173147):0.03086253957,delLeu1:0.05965930923):0.004416352734,lipVex1:0.04919393916):0.03468771637,(balAcu1:0.02079630248,balMys1:0.02501898163):0.02713157132):0.06603031346):0.01082747226,susScr11:0.03361234255):0.0006939833716,((camFer2:1e-08,camBac1:0.002177124382):1e-08,camDro1:0.002021250845):0.03993558809):0.009200070118,(((equCab3:1e-08,equPrz1:0.002186152879):1e-08,equAsi1:0.0021923975):0.03687770232,cerSim1:0.04369303025):0.008434776443):1e-08,((((((myoBra1:0.006209816832,myoLuc2:0.003872862927):0.001225591139,myoDav1:0.01624076474):0.005376707113,eptFus1:0.02050431071):0.02553158196,minNat1:0.0638518922):0.01479258881,desRot1:0.1145624346):0.009525172059,(((pteAle1:0.002116458063,pteVam2:0.006600909901):0.006791447096,rouAeg1:0.01536727223):0.02405791613,(rhiSin1:0.04904819845,hipArm1:0.05659901711):0.01914590471):0.01143178576):0.02044114823):1e-08,(((((((lepWed1:0.00264623608,neoSch1:0.008691343528):0.005299389664,odoRosDiv1:0.01338521949):0.008453782338,((musFur1:0.008545326342,enhLut1:0.006501721725):0.02439030162,ailFul1:0.03864503048):0.001442919843):0.00179488784,ursMar1:0.04287862156):0.009645890317,(canFam3:1e-08,lycPic1:0.004247171314):0.03166729358):0.006726206569,((felCat8:0.002397749163,aciJub1:0.002197468155):0.002159109734,(panTig1:0.002191613049,panPar1:1e-08):0.002218629394):0.02630708646):0.01078330866,(manPen1:0.05080389493,manJav1:0.08761157331):0.05963505134):1e-08):0.004886582629,((eriEur2:0.08869207306,sorAra2:0.0331934762):0.01353383908,conCri1:0.09525080722):0.02193558223):0.01721993311):1e-08,(((((((((((mm10:0.005928872308,musCar1:0.00695477584):0.006552293893,musPah1:0.005344547699):0.02335591024,rn6:0.0140394566):0.0246731249,(criGri1:0.0159483691,micOch1:0.04189154585):0.009209390605):0.02198110482,nanGal1:0.1791862656):0.009237825117,jacJac1:0.08296656568):0.03282678742,(casCan1:0.02930352311,dipOrd2:0.179761458):0.006092420595):0.006603244965,(fukDam1:0.03681516591,((chiLan1:0.01702008592,octDeg1:0.04710770533):1e-08,cavPor3:0.03505177211):0.007065299932):0.03407463032):1e-08,(speTri2:0.002012241946,marMar1:0.03638305105):0.3023765618):0.01280706432,(oryCun2:0.06140126672,ochPri3:0.08342490253):0.07082644098):0.005358347324,tupChi1:0.06070444384):1e-08):0.006770339795,(micMur3:0.04579966984,otoGar3:0.08050803113):0.01714369053):0.05130305415,((calJac3:1e-08,aotNan1:0.05903352799):1e-08,(saiBol1:0.0132906845,cebCap1:0.008674677647):1e-08):0.01347988652):0.01295743523,(((((rheMac8:1e-08,macFas5:1e-08):0.002191091916,macNem1:1e-08):1e-08,(papAnu3:0.004401834654,(manLeu1:0.003594173354,cerAty1:1e-08):1e-08):1e-08):1e-08,chlSab2:0.002192611585):0.002198658707,((colAng1:1e-08,pilTep1:0.002192549336):0.002193621766,(nasLar1:0.007505551674,rhiBie1:0.002179728342):0.002207027277):1e-08):0.008844300988):0.002274568766,nomLeu3:0.008630712346):1e-08,ponAbe2:0.006487229145):1e-08,gorGor5:0.006467346943):1e-08,(panTro5:1e-08,panPan2:1e-08):1e-08,hg38:1e-08);
AGBL4	((((((((((((phaCin1:0.1251765872,sarHar1:1e-08):1e-08,monDom5:0.1032647002):0.1746654968,((loxAfr3:0.04471800577,triMan1:0.00858443293):1e-08,((chrAsi1:0.02079390769,echTel2:0.04827830621):0.02058644986,eleEdw1:0.06438989428):1e-08):1e-08):0.008142111921,(((((((((((oviAri4:1e-08,oviCan1:1e-08):1e-08,capHir2:1e-08):1e-08,((bisBis1:1e-08,bosMut1:1e-08):1e-08,(bosInd1:1e-08,bosTau8:1e-08):1e-08):1e-08):0.006357417931,cerEla1:0.01503467978):0.01335831262,(((turTru3:1e-08,orcOrc1:1e-08):1e-08,delLeu1:0.008310034586):1e-08,(balAcu1:1e-08,balMys1:0.008361815656):0.008478882912):0.02570330012):1e-08,susScr11:0.0380854503):1e-08,(camDro1:0.008582020172,vicPac2:1e-08):1e-08):1e-08,(equCab3:0.008784067758,cerSim1:0.01284263768):0.01216467334):0.01195721439,((((((myoBra1:1e-08,myoLuc2:1e-08):1e-08,myoDav1:1e-08):0.01782368463,eptFus1:0.02558067445):0.01128831284,minNat1:0.03752970849):0.04085081032,desRot1:0.06066497487):1e-08,((pteAle1:1e-08,pteVam2:0.007800559727):0.04436192659,(rhiSin1:0.04052291043,hipArm1:0.02807405091):0.02953639857):1e-08):1e-08):1e-08,((((neoSch1:0.06307205542,enhLut1:0.01695781302):1e-08,ursMar1:1e-08):1e-08,(canFam3:1e-08,lycPic1:0.008329127635):0.03428344868):1e-08,((felCat8:1e-08,aciJub1:1e-08):1e-08,(panTig1:0.007769978764,panPar1:0.007732909569):1e-08):0.03449358528):1e-08):1e-08,(sorAra2:0.09348497364,conCri1:0.04493750387):1e-08):0.007785775873):1e-08,(((((((((((mm10:1e-08,musCar1:1e-08):1e-08,musPah1:0.02831411331):1e-08,rn6:0.01790660488):0.03748106503,((criGri1:0.0599411245,mesAur1:0.01594825092):1e-08,micOch1:0.0294637899):1e-08):0.03180810643,nanGal1:0.06883686139):0.04731880022,jacJac1:0.06843153259):1e-08,dipOrd2:0.1190733466):1e-08,((hetGla2:0.06537598582,fukDam1:0.0583499571):0.006732392506,((chiLan1:0.02746392816,octDeg1:0.03306981411):0.01434741679,cavPor3:0.02856544304):1e-08):0.02744499618):1e-08,marMar1:0.02507588341):1e-08,oryCun2:0.05576048573):1e-08,tupChi1:0.05379881153):1e-08):1e-08,((micMur3:0.03352055807,proCoq1:0.004128893421):0.02449781105,otoGar3:0.06785497729):0.006083263217):0.008303953689,((calJac3:1e-08,aotNan1:1e-08):1e-08,saiBol1:0.02843615166):0.008167748124):1e-08,(((((rheMac8:1e-08,macFas5:1e-08):1e-08,macNem1:1e-08):1e-08,(papAnu3:1e-08,cerAty1:1e-08):1e-08):1e-08,chlSab2:1e-08):1e-08,((colAng1:1e-08,pilTep1:1e-08):1e-08,nasLar1:1e-08):0.008998520981):0.008769062044):0.02492192266,nomLeu3:1e-08):1e-08,ponAbe2:0.02586285488):1e-08,gorGor5:1e-08):1e-08,(panTro5:1e-08,panPan2:1e-08):1e-08,hg38:1e-08);
AGBL5	(((((((((((((((phaCin1:0.02889159663,sarHar1:0.03223079823):0.02003844078,monDom5:0.04145456186):0.09980324818,ornAna2:0.4220587651):0.1265126912,((((loxAfr3:0.04478964668,triMan1:0.01782464252):0.00296689037,proCap2:0.07158008729):0.004780299563,(((chrAsi1:0.05083160582,echTel2:0.1045833912):0.01509414531,eleEdw1:0.09194087425):0.006288831999,oryAfe1:0.04411074578):0.002131209092):0.007897917593,(dasNov3:0.03623615727,choHof2:0.037410236):0.01427306245):0.008227890116):0.007258482714,((((((((((((oviAri4:1e-08,oviCan1:0.002877386553):0.005172415736,capHir2:0.002595201447):1e-08,panHod1:0.006458130396):0.003923161431,(((bisBis1:0.001277248262,bosMut1:1e-08):1e-08,(bosInd1:1e-08,bosTau8:0.001280982138):1e-08):0.00128600999,bubBub1:0.009055541609):0.003805794222):0.009096927331,(odoVir1:0.003883122864,cerEla1:0.009197488776):0.001447186803):0.03479997894,(((((turTru3:0.005340944074,orcOrc1:0.00263737769):0.005315051292,delLeu1:0.002621984818):0.00263665751,lipVex1:0.01330655137):0.009269575969,phyCat1:0.02420150398):0.001327709405,(balAcu1:0.006345224189,balMys1:0.006404209959):0.001773051587):0.03205708411):0.005692020373,susScr11:0.06858425109):0.005983916518,(((camFer2:1e-08,camBac1:0.009178652699):0.00129367494,camDro1:0.006583711479):0.005704365939,vicPac2:0.007029361143):0.03663256482):0.01512222834,(((equCab3:1e-08,equPrz1:0.001321852285):0.001316429924,equAsi1:1e-08):0.02846297691,cerSim1:0.023761628):0.01423716796):1e-08,((((((myoBra1:0.007843879267,myoLuc2:0.005234609234):0.001094659238,myoDav1:0.01482856335):0.01668705972,eptFus1:0.03348543014):0.03144737113,minNat1:0.02999550239):0.01479498539,desRot1:0.05199792034):0.0154441549,(((pteAle1:0.001373944401,pteVam2:0.003821844638):0.004638199141,rouAeg1:0.005892262632):0.03890172494,(rhiSin1:0.04287669517,hipArm1:0.01891374121):0.01492000978):0.004447386192):0.004961525722):0.001185489795,(((((((lepWed1:0.01336802532,neoSch1:0.00337024735):0.02532437631,odoRosDiv1:0.008960349598):0.01133568897,((musFur1:0.008159249606,enhLut1:0.01222175282):0.009707266456,ailFul1:0.02083486513):0.000427434995):0.00155458829,(ailMel1:0.0157531161,ursMar1:0.008606364219):0.02970072989):0.006609917599,(canFam3:0.002733224029,lycPic1:0.002681296455):0.02373780038):0.01071752117,((felCat8:0.003287916819,aciJub1:0.002672455066):1e-08,(panTig1:0.001336720056,panPar1:0.002673760471):1e-08):0.019072519):0.0138228065,(manPen1:0.01057350062,manJav1:0.006529638049):0.0766769919):0.0009653743398):1e-08,((eriEur2:0.1023795828,sorAra2:0.1761493581):0.01118197644,conCri1:0.06315173117):0.01861715483):0.01906328295):0.0141110634,((((((((((((mm10:0.003973255129,musCar1:0.008195567574):0.01099027565,musPah1:0.01922878742):0.01773579131,rn6:0.02715810088):0.02320644769,merUng1:0.06315367865):0.003022571145,((criGri1:0.03487130346,mesAur1:0.03028835676):0.005606378036,micOch1:0.03165669353):0.01983869145):0.02081945244,nanGal1:0.04407150253):0.01778557238,jacJac1:0.0887612657):0.02105385439,(casCan1:0.04957639669,dipOrd2:0.09042601772):0.007376948494):0.004912415005,((hetGla2:0.04084508175,fukDam1:0.04415825933):0.009039962247,((chiLan1:0.02007526777,octDeg1:0.02698800426):0.008270352642,cavPor3:0.07962419687):0.007173533294):0.03651447987):0.005176204464,(speTri2:0.004990410312,marMar1:0.004403006835):0.05351036412):0.009493315163,(oryCun2:0.04048232467,ochPri3:0.07943384166):0.03408700749):0.001438688275,tupChi1:0.05738505863):0.001354825572):1e-08,galVar1:0.06443971268):0.002363972981,((micMur3:0.01855481178,proCoq1:0.02014246145):0.01826997327,otoGar3:0.06013163637):0.01397797093):0.01048706643,tarSyr2:0.125949945):0.02915594948,((calJac3:0.02447415652,aotNan1:0.01596571691):1e-08,(saiBol1:0.007495379041,cebCap1:0.0131662206):0.002807990541):0.00774260377):0.01215101621,(((((rheMac8:0.001356837256,macFas5:1e-08):1e-08,macNem1:0.002726857806):0.001368609623,(papAnu3:0.001356887069,(manLeu1:0.001356149774,cerAty1:1e-08):0.004080483903):1e-08):1e-08,chlSab2:0.002711243815):0.001351150636,((colAng1:0.009634464174,pilTep1:0.002765632402):0.001224892098,(nasLar1:0.002708769138,(rhiRox1:1e-08,rhiBie1:1e-08):0.00135477982):0.002788213079):0.009651892571):0.009460487663):0.005943451144,nomLeu3:0.01092885317):0.002601238622,ponAbe2:0.00548754195):0.004030964759,gorGor5:2.156596045e-05):0.001348160388,(panTro5:1e-08,panPan2:1e-08):0.00401289407,hg38:0.005377527407);
AGER	((((((((((((((phaCin1:0.1213272065,sarHar1:0.2376080035):0.04885882937,monDom5:0.08070600208):0.4713502003,((((loxAfr3:0.1398700921,triMan1:0.04607916653):0.01256150277,proCap2:0.1942921114):0.01973166716,(((chrAsi1:0.3918300417,echTel2:0.3120942736):0.01876078883,eleEdw1:0.2788325174):0.0008503856991,oryAfe1:0.1902519532):1e-08):0.08602713514,(dasNov3:0.2229234638,choHof2:0.1256838654):0.07136721632):0.0206900602):0.01951716932,((((((((((((oviAri4:0.01793622928,oviCan1:0.02789146035):0.00447729768,capHir2:0.006868008094):0.005549240577,panHod1:0.004747081918):0.02195445382,(((bisBis1:0.01152485209,bosMut1:1e-08):1e-08,(bosInd1:0.007667371221,bosTau8:0.003828746582):0.003833041085):0.02282560152,bubBub1:0.01228545879):0.007679551893):0.0121033058,(odoVir1:0.02247291346,cerEla1:0.01735186629):0.01596056971):0.08794309819,((((orcOrc1:0.008544888614,delLeu1:0.01722305513):0.004315025994,lipVex1:0.01302865234):0.01290161694,phyCat1:0.009972781159):0.009552263805,(balAcu1:0.004320560748,balMys1:0.008934379052):0.02729587563):0.05904917672):0.02178631193,susScr11:0.1584240488):0.005530036431,(((camFer2:1e-08,camBac1:0.007625104208):1e-08,camDro1:1e-08):0.01551772112,vicPac2:0.004588641499):0.06371578445):0.0420056149,(((equCab3:1e-08,equPrz1:1e-08):1e-08,equAsi1:0.003826707363):0.06706787285,cerSim1:0.0688161823):0.0265602159):0.01428908958,((((((myoBra1:0.01336385268,myoLuc2:0.004323474594):0.008969263614,myoDav1:0.03925870338):0.02476474509,eptFus1:0.06631043281):0.07375491463,minNat1:0.05853095394):0.02464635613,desRot1:0.1972688445):0.05715472173,(((pteAle1:0.01823226238,pteVam2:0.01088719949):0.0230902163,rouAeg1:0.02651413589):0.1301298221,(rhiSin1:0.07136978383,hipArm1:0.05489020045):0.07176319712):0.02327443834):0.03313493766):1e-08,(((((((lepWed1:0.01810033589,neoSch1:0.01915279786):0.02177055054,odoRosDiv1:0.04448943629):0.03762727444,((musFur1:0.03762301639,enhLut1:0.02079294855):0.1257736909,ailFul1:0.1392930026):0.01511092864):0.01765573896,(ailMel1:0.03546952102,ursMar1:0.01798796613):0.107107968):0.09035645147,(canFam3:1e-08,lycPic1:0.004101177697):0.1343971678):0.02344828812,((felCat8:0.01270412681,aciJub1:0.005278442076):0.003246054878,(panTig1:0.03436333922,panPar1:0.004030663269):0.02603668459):0.08650850381):0.1360831306,(manPen1:0.02061467979,manJav1:0.03030329894):0.2083145836):0.0004443611599):1e-08,((eriEur2:0.3804049544,sorAra2:0.2847220616):0.04792725855,conCri1:0.3410382153):0.1259157136):0.02483603794):0.04425934588,((((((((((((mm10:0.01561855115,musCar1:0.01579919529):0.02129038725,musPah1:0.03672478416):0.0860122466,rn6:0.09729800313):0.07090600894,merUng1:0.1659036951):0.00966172432,((criGri1:0.1078265556,mesAur1:0.2324828963):0.04756416028,micOch1:0.1416487807):0.03557492495):0.1080436628,nanGal1:0.2510006069):0.02987353065,jacJac1:0.2263652228):0.07510172816,(casCan1:0.1477480028,dipOrd2:0.2277732269):0.03745741701):0.08796690598,((hetGla2:0.1606369214,fukDam1:0.1090283802):0.05151485632,((chiLan1:0.04322581726,octDeg1:0.2136182398):0.04560584181,cavPor3:0.1990376119):0.03615109595):0.1257932491):0.006568807497,(speTri2:0.01518900812,marMar1:0.01191665588):0.1165111882):0.01525876383,(oryCun2:0.1325778378,ochPri3:0.2302995398):0.1998467082):0.004378545521,tupChi1:0.2414658541):1e-08):1e-08,galVar1:0.1471155512):0.02713652129,((micMur3:0.04861339764,proCoq1:0.05785176948):0.02725704871,otoGar3:0.1553306244):0.03776262778):0.01603321791,tarSyr2:0.1700661985):0.07765646698,((calJac3:0.04005606428,aotNan1:0.04163538929):0.002579877261,(saiBol1:0.0315154353,cebCap1:0.03798292357):0.008052568813):0.06525743032):0.01137308295,(((((rheMac8:1e-08,macFas5:1e-08):1e-08,macNem1:1e-08):1e-08,(papAnu3:0.003817344769,(manLeu1:0.007653617875,cerAty1:0.007697357578):0.00381331052):1e-08):1e-08,chlSab2:0.00380596639):0.007677542612,((colAng1:0.01132996256,pilTep1:0.01888465825):1e-08,(nasLar1:0.003759875504,(rhiRox1:1e-08,rhiBie1:1e-08):1e-08):0.003751611245):0.01532068292):0.02420765967):0.01459486863,nomLeu3:0.01529012423):0.01063419729,ponAbe2:0.03713783097):0.009396937087,gorGor5:0.008630438927):0.002789875779,(panTro5:1e-08,panPan2:1e-08):0.011500065,hg38:0.007677548001);
AGFG1	(((((((((((((((phaCin1:0.01271440215,sarHar1:0.01069051593):0.001755973046,monDom5:0.01217562594):0.02321267862,ornAna2:0.08382263659):0.05523154896,((((loxAfr3:0.01457982874,triMan1:0.01710429017):1e-08,proCap2:0.02338995409):1e-08,(((chrAsi1:0.0228723915,echTel2:0.06777430084):0.01251543303,eleEdw1:0.02553712884):1e-08,oryAfe1:0.05437018249):0.004360171044):0.009457779917,dasNov3:0.03096774984):1e-08):0.002302455437,((((((((((((oviAri4:1e-08,oviCan1:1e-08):1e-08,capHir2:0.001829892649):1e-08,panHod1:0.002241156164):0.003673630738,(((bisBis1:1e-08,bosMut1:1e-08):1e-08,(bosInd1:1e-08,bosTau8:1e-08):1e-08):0.001839560147,bubBub1:1e-08):0.001839966939):1e-08,(odoVir1:0.01127732521,cerEla1:0.0138878621):0.001711169739):1e-08,(((((turTru3:0.002226491503,orcOrc1:1e-08):1e-08,delLeu1:1e-08):1e-08,lipVex1:0.003667029846):0.001838639279,phyCat1:0.01355296574):1e-08,(balAcu1:1e-08,balMys1:0.002227283925):1e-08):0.003675837069):0.001838010122,susScr11:0.005609627894):1e-08,(((camFer2:1e-08,camBac1:1e-08):1e-08,camDro1:1e-08):1e-08,vicPac2:1e-08):0.009129546826):0.005593906004,(((equCab3:1e-08,equPrz1:1e-08):1e-08,equAsi1:1e-08):0.003760275132,cerSim1:0.007556959929):1e-08):1e-08,((((((myoBra1:0.006941385953,myoLuc2:0.002253935655):1e-08,myoDav1:0.01139675589):0.005754782714,eptFus1:0.005655133599):0.0163477448,minNat1:0.02006769316):0.01306711904,desRot1:0.0295545939):0.001812097835,(((pteAle1:0.02505518432,pteVam2:1e-08):0.001887856798,rouAeg1:0.001920880842):0.01723214004,(rhiSin1:0.02270357676,hipArm1:0.01850304047):0.008782432021):1e-08):1e-08):1e-08,(((((((lepWed1:1e-08,neoSch1:1e-08):1e-08,odoRosDiv1:0.003700709755):0.00724488,((musFur1:0.004545644432,enhLut1:0.001880684266):0.002008542551,ailFul1:0.004365296259):0.001786567906):0.002083796847,(ailMel1:0.002265935757,ursMar1:0.002258103279):1e-08):1e-08,(canFam3:0.004462169582,lycPic1:1e-08):0.01366336365):0.002169779958,((felCat8:0.002685912757,aciJub1:1e-08):1e-08,(panTig1:0.009334586778,panPar1:1e-08):0.01421336939):0.1260167159):0.001493855037,(manPen1:0.01377193173,manJav1:1e-08):0.0229884573):0.00189661895):1e-08,((eriEur2:0.02348361429,sorAra2:0.04435830889):0.01220554292,conCri1:0.02446427477):0.003990892212):0.001851212823):1e-08,((((((((((((mm10:0.005584884249,musCar1:1e-08):1e-08,musPah1:1e-08):0.003731490868,rn6:0.0157094983):1e-08,merUng1:0.003695856399):1e-08,((criGri1:0.003939037732,mesAur1:0.008003546024):0.008697630006,micOch1:0.007476710478):1e-08):0.009679327176,nanGal1:0.01659890446):0.003808883732,jacJac1:0.05929780689):0.00575313258,(casCan1:0.02218430211,dipOrd2:0.04927322553):1e-08):1e-08,((hetGla2:0.01829194741,fukDam1:0.006872485926):0.002011417462,((chiLan1:0.01672065445,octDeg1:0.01166908136):1e-08,cavPor3:0.02206922617):1e-08):0.00738601688):0.00247043779,(speTri2:0.002274453185,marMar1:1e-08):0.01621605727):1e-08,(oryCun2:0.005921618661,ochPri3:0.0198993197):0.004637984687):1e-08,tupChi1:0.01156503551):1e-08):1e-08,galVar1:0.02065976775):1e-08,((micMur3:0.003722271869,proCoq1:1e-08):0.007513620502,otoGar3:0.00944221732):0.005652555396):1e-08,tarSyr2:0.007847158314):0.005581060582,((calJac3:0.00187413302,aotNan1:0.001864934831):1e-08,(saiBol1:0.002274702156,cebCap1:0.001865265354):1e-08):1e-08):1e-08,(((((rheMac8:1e-08,macFas5:1e-08):1e-08,macNem1:1e-08):1e-08,(papAnu3:1e-08,(manLeu1:1e-08,cerAty1:1e-08):1e-08):1e-08):1e-08,chlSab2:0.001859379406):1e-08,((colAng1:1e-08,pilTep1:0.002241522342):1e-08,(nasLar1:1e-08,(rhiRox1:0.001866677223,rhiBie1:1e-08):1e-08):1e-08):1e-08):1e-08):1e-08,nomLeu3:0.001885902232):1e-08,ponAbe2:1e-08):1e-08,gorGor5:0.001860400054):1e-08,(panTro5:1e-08,panPan2:1e-08):1e-08,hg38:0.001872949689);
AGFG2	((((((((((((((phaCin1:0.03389362869,sarHar1:0.08684009123):0.008278458632,monDom5:0.04898069956):0.3941826505,((((loxAfr3:0.05414158877,triMan1:0.03703005782):0.003152619493,proCap2:0.09204595658):0.01259390765,(((chrAsi1:0.07018580509,echTel2:0.1022187116):0.03771568044,eleEdw1:0.05834410173):1e-08,oryAfe1:0.08124835923):0.004597946031):0.02787403419,(dasNov3:0.02340806341,choHof2:0.09304191769):0.02167308493):0.004479007277):0.00692378339,((((((((((((oviAri4:1e-08,oviCan1:0.03937001001):0.00243685812,capHir2:0.002450038117):0.002439911814,panHod1:0.002457408603):0.01490826695,(((bisBis1:0.002467606922,bosMut1:1e-08):0.002902704271,(bosInd1:1e-08,bosTau8:1e-08):0.002450212933):0.00588509377,bubBub1:0.002390032058):0.005955640914):0.003265068092,(odoVir1:0.007159254695,cerEla1:0.002748345491):0.009945361041):0.02589625406,(((((turTru3:1e-08,orcOrc1:0.00471763263):0.002365511121,delLeu1:0.007100374774):1e-08,lipVex1:0.01012184069):0.005366606352,phyCat1:0.01199600519):1e-08,(balAcu1:0.005036041343,balMys1:0.002379052142):0.002467663362):0.03156468448):0.01931442063,susScr11:0.07045563789):0.0002678616983,(((camFer2:0.007395157416,camBac1:1e-08):0.00726953299,camDro1:0.002395355725):0.002854899205,vicPac2:0.003176200478):0.02987174515):0.01412126009,(((equCab3:0.002364833401,equPrz1:1e-08):0.007262778026,equAsi1:0.002266607425):0.03521136991,cerSim1:0.03576698934):0.01509793763):0.003818230662,((((((myoBra1:0.003631345226,myoLuc2:0.003225752203):1e-08,myoDav1:0.01487299372):0.01286314349,eptFus1:0.02590547449):0.02321648707,minNat1:0.03785850112):0.004972688847,desRot1:0.03080916607):0.01073939983,(((pteAle1:0.003094383068,pteVam2:0.004023075653):0.01689846797,rouAeg1:0.004805967255):0.02386136717,(rhiSin1:0.0461010813,hipArm1:0.01784643182):0.01404929627):1e-08):0.020110993):1e-08,(((((((lepWed1:1e-08,neoSch1:0.005615610473):0.00842333875,odoRosDiv1:0.009316752711):1e-08,((musFur1:0.01872458891,enhLut1:0.0173659429):0.02165143843,ailFul1:0.01825383937):0.01503873523):1e-08,(ailMel1:0.01411544055,ursMar1:0.01419563961):0.009439058625):0.005129281761,(canFam3:0.002533633057,lycPic1:1e-08):0.03594545031):0.005871516526,((felCat8:1e-08,aciJub1:0.006901850984):1e-08,(panTig1:0.002295054725,panPar1:1e-08):1e-08):0.03305601459):0.02046660951,(manPen1:0.01426547646,manJav1:0.009784997426):0.07725052322):0.005969470095):0.009480584369,((eriEur2:0.2553069193,sorAra2:0.1608366501):0.02185442123,conCri1:0.04929069618):0.0172869135):0.005591890125):0.02334187477,((((((((((((mm10:0.008841714265,musCar1:0.003070375164):0.006170677886,musPah1:0.06147101578):0.03162155097,rn6:0.03938031491):0.01978877637,merUng1:0.1438094476):0.008821707047,((criGri1:0.06276565024,mesAur1:0.06371491621):0.007856954615,micOch1:0.04361953346):0.01412428672):0.04996118972,nanGal1:0.0749998162):0.02948424388,jacJac1:0.09841787793):0.04326115397,(casCan1:1e-08,dipOrd2:0.1022289303):1e-08):1e-08,((hetGla2:0.05219337162,fukDam1:0.05197731037):0.009333353977,((chiLan1:0.03051239885,octDeg1:0.05022972464):1e-08,cavPor3:0.03699234842):0.01233689562):0.063315263):0.01061006207,(speTri2:0.008857209895,marMar1:0.003578936905):0.05714718141):0.02033578017,(oryCun2:0.05515988301,ochPri3:0.1099252291):0.06965820955):0.007862767762,tupChi1:0.05244547499):0.003199274003):1e-08,galVar1:0.08781059564):0.007524109425,((micMur3:0.01455911761,proCoq1:0.02380271311):0.006552283448,otoGar3:0.06190392845):0.02939719786):0.004486308479,tarSyr2:0.09078231231):0.04696069108,((calJac3:0.01749386132,aotNan1:0.01928845694):1e-08,(saiBol1:0.01959168819,cebCap1:0.0119577141):0.009676591505):0.031674514):0.01214130658,(((((rheMac8:1e-08,macFas5:0.002408025112):1e-08,macNem1:1e-08):1e-08,(papAnu3:1e-08,(manLeu1:0.002396916199,cerAty1:0.002405077932):1e-08):1e-08):0.002403475449,chlSab2:0.002402979433):1e-08,((colAng1:0.007450217172,pilTep1:0.01027198915):1e-08,(rhiRox1:0.002388428312,rhiBie1:0.002384653384):0.002393696416):0.002400931797):0.01972155539):0.002575567625,nomLeu3:0.01713183153):1e-08,ponAbe2:0.0187656438):0.009801369375,gorGor5:0.004792309469):0.007370483865,(panTro5:1e-08,panPan2:0.004806318483):0.004828815089,hg38:0.004839850188);
AGGF1	(((((((((((((((phaCin1:0.0899518224,sarHar1:0.0812180326):0.04716696241,monDom5:0.06585499156):0.258483463,ornAna2:0.2475264906):0.3734739518,((((loxAfr3:0.08465640859,triMan1:0.06736576221):1e-08,proCap2:0.07038939622):0.01930023718,(((chrAsi1:0.07735643894,echTel2:0.1230432233):0.03024433732,eleEdw1:0.1364419604):0.001643059937,oryAfe1:0.07369291719):1e-08):0.04834515983,(dasNov3:0.05281866209,choHof2:0.08709907894):0.01820132617):0.01627147564):1e-08,((((((((((((oviAri4:0.005842844912,oviCan1:0.006706366076):0.005769752345,capHir2:0.02329169448):1e-08,panHod1:0.005782184139):0.0116787328,(((bisBis1:1e-08,bosMut1:1e-08):1e-08,(bosInd1:1e-08,bosTau8:1e-08):1e-08):0.00627772161,bubBub1:0.01250956466):0.01260441138):1e-08,(odoVir1:0.007736743593,cerEla1:0.008621529181):0.01614258143):0.03638313986,(((((turTru3:1e-08,orcOrc1:1e-08):0.005903459125,delLeu1:1e-08):1e-08,lipVex1:0.02397946333):0.005871965784,phyCat1:0.01178061632):1e-08,(balAcu1:0.005891367869,balMys1:0.005914072297):0.01199018034):0.01181567947):0.01822534291,susScr11:0.04869256746):0.0165872451,(((camFer2:1e-08,camBac1:1e-08):1e-08,camDro1:1e-08):0.01080500651,vicPac2:0.01614192907):0.05255220001):0.02005173192,(((equCab3:1e-08,equPrz1:1e-08):0.01800483608,equAsi1:0.005951609113):0.03925140027,cerSim1:0.0356936183):0.006200674752):1e-08,((((((myoBra1:1e-08,myoLuc2:1e-08):0.005941771186,myoDav1:0.01780284409):0.01204371188,eptFus1:0.01179559508):0.04984810084,minNat1:0.04962650108):1e-08,desRot1:0.05820860496):0.008560732308,(((pteAle1:0.01200589936,pteVam2:1e-08):0.01702770267,rouAeg1:0.02477766208):0.04490020601,(rhiSin1:0.0234425036,hipArm1:0.03632471136):0.02188542041):1e-08):0.03397483412):1e-08,(((((((lepWed1:0.005543047528,neoSch1:0.005686878544):0.0113919814,odoRosDiv1:1e-08):0.02303954719,((musFur1:0.01697246374,enhLut1:0.005632472336):0.00567402745,ailFul1:0.02896951666):0.005308841566):1e-08,(ailMel1:0.005586115047,ursMar1:1e-08):0.005939923511):0.00983102267,(canFam3:1e-08,lycPic1:0.005874376983):0.06354715188):0.005925412514,((felCat8:0.01771494865,aciJub1:0.01133536488):1e-08,(panTig1:0.005667565019,panPar1:0.005599725418):1e-08):0.06734290499):0.0318677153,(manPen1:0.005887233114,manJav1:0.01205230679):0.0756897526):1e-08):0.008185738877,((eriEur2:0.3681836765,sorAra2:0.1351447096):1e-08,conCri1:0.122387332):0.03168190094):0.04010923979):0.0207132638,((((((((((((mm10:0.04786158256,musCar1:0.04147884951):0.03651906146,musPah1:0.05348657319):0.09522931783,rn6:0.1423001312):0.0637015947,merUng1:0.04780085148):1e-08,((criGri1:0.03586700615,mesAur1:0.03859257295):0.02794835634,micOch1:0.106594357):0.04535264889):0.06160033168,nanGal1:0.1192422923):0.01622827593,jacJac1:0.1328149303):0.03179365973,(casCan1:0.1151204715,dipOrd2:0.1733981777):1e-08):1e-08,((hetGla2:0.05148073302,fukDam1:0.04820954824):0.04661218881,((chiLan1:0.04545935274,octDeg1:0.05972288559):0.01659964125,cavPor3:0.1010441198):0.028246535):0.0612107944):0.01640337779,(speTri2:0.01107377783,marMar1:0.006015044699):0.1500462437):1e-08,(oryCun2:0.5276866721,ochPri3:0.7427268491):0.1547593597):0.03791032528,tupChi1:0.2332816576):0.01270905668):0.003800922373,galVar1:0.07907142119):0.0313331169,((micMur3:0.01905158505,proCoq1:0.0176494086):0.03077920164,otoGar3:0.06406699028):0.03078804327):1e-08,tarSyr2:0.1292832549):0.06390951703,((calJac3:0.02509174824,aotNan1:0.02030127783):0.01049974441,(saiBol1:0.02989472436,cebCap1:0.01874870576):1e-08):0.0264835624):0.03728779566,(((((rheMac8:1e-08,macFas5:1e-08):1e-08,macNem1:1e-08):1e-08,(papAnu3:1e-08,(manLeu1:1e-08,cerAty1:1e-08):1e-08):1e-08):1e-08,chlSab2:0.01278601259):1e-08,((colAng1:1e-08,pilTep1:0.006204833431):0.006254917075,(nasLar1:0.006249131661,(rhiRox1:0.01227337201,rhiBie1:1e-08):0.008244458836):1e-08):1e-08):0.01685214651):0.01410796495,nomLeu3:0.006048427573):1e-08,ponAbe2:0.01230601407):0.006108851085,gorGor5:0.006051125432):0.006108189439,(panTro5:1e-08,panPan2:1e-08):0.01834648597,hg38:0.006080037813);
AGK	(((((((((((((((phaCin1:0.01324103954,sarHar1:1e-08):1e-08,monDom5:1e-08):0.03692120834,ornAna2:0.2072239333):0.06145772384,((((loxAfr3:0.02535919807,triMan1:0.0130369996):0.02922204969,proCap2:0.0914334309):0.03613534251,(((chrAsi1:0.1125492552,echTel2:0.08334233855):1e-08,eleEdw1:0.1513360152):0.01400852663,oryAfe1:0.03922850847):1e-08):0.04001205269,(dasNov3:0.01482486721,choHof2:0.01318598533):0.01206246621):1e-08):1e-08,((((((((((((oviAri4:1e-08,oviCan1:1e-08):1e-08,capHir2:0.02523492045):1e-08,panHod1:1e-08):0.01212185445,(((bisBis1:1e-08,bosMut1:1e-08):1e-08,(bosInd1:1e-08,bosTau8:0.01382600047):1e-08):1e-08,bubBub1:1e-08):0.01306590232):1e-08,(odoVir1:0.01291237536,cerEla1:1e-08):1e-08):1e-08,(((((turTru3:1e-08,orcOrc1:1e-08):1e-08,delLeu1:1e-08):1e-08,lipVex1:0.01260605168):1e-08,phyCat1:0.02584185953):1e-08,(balAcu1:1e-08,balMys1:0.01258995495):0.0125499215):0.01287097704):0.01107376774,susScr11:0.04037677669):0.01371754237,(((camFer2:1e-08,camBac1:1e-08):1e-08,camDro1:1e-08):1e-08,vicPac2:1e-08):0.03893368509):1e-08,(((equCab3:1e-08,equPrz1:1e-08):1e-08,equAsi1:1e-08):1e-08,cerSim1:0.01258062577):1e-08):1e-08,((((((myoBra1:0.01256087196,myoLuc2:1e-08):1e-08,myoDav1:0.02557113441):0.01258078742,eptFus1:1e-08):0.02588114574,minNat1:1e-08):1e-08,desRot1:0.05211160158):0.01259902812,(((pteAle1:1e-08,pteVam2:1e-08):1e-08,rouAeg1:0.07176541863):0.02717855513,(rhiSin1:0.01278334402,hipArm1:0.01356202912):0.02930070731):0.01096264882):1e-08):1e-08,(((((((lepWed1:1e-08,neoSch1:1e-08):1e-08,odoRosDiv1:1e-08):1e-08,((musFur1:1e-08,enhLut1:0.01291606541):0.01290960311,ailFul1:1e-08):1e-08):1e-08,(ailMel1:0.01290906552,ursMar1:1e-08):1e-08):0.02601692439,(canFam3:1e-08,lycPic1:1e-08):1e-08):1e-08,((felCat8:1e-08,aciJub1:1e-08):1e-08,(panTig1:1e-08,panPar1:1e-08):1e-08):0.02524952423):0.02534541578,(manPen1:0.01248337332,manJav1:1e-08):0.01259923449):1e-08):1e-08,((eriEur2:0.03831761252,sorAra2:1e-08):0.03288910895,conCri1:0.03535662452):0.00577807078):0.0131491292):0.02608750911,((((((((((((mm10:1e-08,musCar1:1e-08):1e-08,musPah1:1e-08):1e-08,rn6:0.03921269025):1e-08,merUng1:0.02495676496):1e-08,((criGri1:0.06566747622,mesAur1:1e-08):1e-08,micOch1:0.01480136882):1e-08):1e-08,nanGal1:0.01304453697):1e-08,jacJac1:0.01238534078):1e-08,(casCan1:0.02638065982,dipOrd2:0.01239274705):1e-08):1e-08,((hetGla2:1e-08,fukDam1:0.03819195638):0.01252962352,((chiLan1:0.0522826209,octDeg1:0.01471504416):1e-08,cavPor3:0.04332844181):1e-08):0.0123837502):1e-08,(speTri2:1e-08,marMar1:1e-08):0.01239188723):1e-08,(oryCun2:1e-08,ochPri3:1e-08):0.05756164616):1e-08,tupChi1:0.06926759233):1e-08):1e-08,galVar1:0.01238196705):0.024909159,((micMur3:0.02563622221,proCoq1:0.01456845426):1e-08,otoGar3:0.172708235):1e-08):1e-08,tarSyr2:0.03430005555):0.0834350092,((calJac3:0.01254594617,aotNan1:0.01251989603):1e-08,(saiBol1:0.0128534206,cebCap1:0.0420196381):1e-08):1e-08):1e-08,(((((rheMac8:0.01450649713,macFas5:1e-08):1e-08,macNem1:1e-08):1e-08,(papAnu3:1e-08,(manLeu1:0.007848938042,cerAty1:1e-08):1e-08):1e-08):0.007067556111,chlSab2:0.007121976103):1e-08,((colAng1:0.007499608642,pilTep1:1e-08):0.01458213279,(rhiRox1:1e-08,rhiBie1:1e-08):1e-08):1e-08):1e-08):0.01467156697,nomLeu3:0.006990462332):1e-08,ponAbe2:1e-08):0.007029797421,gorGor5:1e-08):1e-08,(panTro5:0.006967768441,panPan2:0.006953090351):1e-08,hg38:1e-08);
AGL	(((((((((((((((phaCin1:5.764691582,sarHar1:2.290901916):1e-08,monDom5:4.326231811):1e-08,ornAna2:2.787052572):4.25466134,((((loxAfr3:1.271510004,triMan1:1e-08):1e-08,proCap2:1e-08):5.202599359,((chrAsi1:1e-08,eleEdw1:2.091193182):1e-08,oryAfe1:4.372081066):1e-08):1e-08,(dasNov3:1e-08,choHof2:5.260072692):1e-08):1e-08):1e-08,((((((((((((oviAri4:1e-08,oviCan1:1e-08):0.01230125662,capHir2:1e-08):1.40505237e-05,panHod1:1e-08):0.003413358999,(((bisBis1:1e-08,bosMut1:0.009946038849):0.002373327794,(bosInd1:1e-08,bosTau8:1e-08):1e-08):0.01251189661,bubBub1:0.01227204346):1e-08):1e-08,(odoVir1:1e-08,cerEla1:1e-08):0.8837800003):2.426300251,(((((turTru3:0.9256581888,orcOrc1:1e-08):1e-08,delLeu1:0.04502466116):1e-08,lipVex1:0.04619777008):1.380002947,phyCat1:1e-08):1e-08,(balAcu1:1.767448065,balMys1:1e-08):0.02538134047):1e-08):1.052563731,susScr11:1e-08):1e-08,(((camFer2:1e-08,camBac1:1e-08):1e-08,camDro1:1e-08):1e-08,vicPac2:1e-08):1e-08):1e-08,(((equCab3:1e-08,equPrz1:1e-08):0.04272984427,equAsi1:1e-08):0.2194674418,cerSim1:0.2535737497):3.447195573):0.1216437456,((((((myoBra1:0.04744920679,myoLuc2:1e-08):0.1486683647,myoDav1:1e-08):1.763878554,eptFus1:2.107698067):1.45073085,minNat1:2.091195511):1e-08,desRot1:6.768321438):1e-08,(((pteAle1:1e-08,pteVam2:1e-08):1e-08,rouAeg1:1e-08):2.160805602,(rhiSin1:1e-08,hipArm1:1e-08):1e-08):1e-08):1e-08):1.723013027,(((((((lepWed1:1e-08,neoSch1:0.4710520583):1e-08,odoRosDiv1:1e-08):1e-08,((musFur1:1e-08,enhLut1:1e-08):2.091196571,ailFul1:1e-08):1e-08):0.5588295483,(ailMel1:2.078223493,ursMar1:1e-08):1e-08):0.3027378723,(canFam3:1e-08,lycPic1:1e-08):2.182119424):1e-08,((felCat8:1e-08,aciJub1:1e-08):1e-08,(panTig1:1e-08,panPar1:1e-08):1e-08):2.170576277):1e-08,(manPen1:0.07779440896,manJav1:1e-08):0.484869337):1e-08):1e-08,((eriEur2:1e-08,sorAra2:9.936844208):1e-08,conCri1:2.092825995):1e-08):1e-08):1e-08,((((((((((((mm10:1e-08,musCar1:1e-08):1e-08,musPah1:0.2870955795):1e-08,rn6:1e-08):1e-08,merUng1:1.854463045):1e-08,((criGri1:1e-08,mesAur1:1.874928467):1e-08,micOch1:3.822221078):1e-08):1e-08,nanGal1:1e-08):1.305288816,jacJac1:2.824253133):1.16191713,(casCan1:2.773278718,dipOrd2:1e-08):3.853027619):1e-08,((hetGla2:1.392885608,fukDam1:0.3021986445):1e-08,((chiLan1:10,octDeg1:1.753752627):1e-08,cavPor3:1e-08):1e-08):1e-08):4.838870057,(speTri2:1e-08,marMar1:1e-08):2.160811857):1e-08,(oryCun2:1e-08,ochPri3:2.090443687):1e-08):1e-08,tupChi1:0.1473494698):1e-08):1e-08,galVar1:2.713539855):1e-08,((micMur3:0.4102591357,proCoq1:1e-08):0.1386684788,otoGar3:7.762409564):2.234624803):0.007438515241,tarSyr2:1e-08):0.9626935607,((calJac3:0.01305923864,aotNan1:0.01113333764):1e-08,(saiBol1:0.04773922073,cebCap1:0.03439486008):1e-08):0.09696424473):1e-08,(((((rheMac8:1e-08,macFas5:0.02368999232):1e-08,macNem1:0.01116912241):0.01126526617,(papAnu3:0.4016751569,(manLeu1:0.01515402112,cerAty1:10):0.009590748023):1e-08):1e-08,chlSab2:0.01127863791):0.01161825375,((colAng1:1e-08,pilTep1:1e-08):1e-08,(rhiRox1:1e-08,rhiBie1:1e-08):1e-08):0.02345043548):0.01356527105):1e-08,nomLeu3:0.01112600671):1e-08,ponAbe2:0.03858968272):0.02258919688,gorGor5:0.0113827163):1e-08,(panTro5:1e-08,panPan2:1e-08):1e-08,hg38:1e-08);
AGMAT	(((((((((((((((phaCin1:0.200407432,sarHar1:0.13041568):0.03064976578,monDom5:0.208892383):0.1593562325,ornAna2:0.3715780327):0.2581652379,((((loxAfr3:0.06774000343,triMan1:0.08602512814):0.02711760558,proCap2:0.2661940496):0.01581351963,(((chrAsi1:0.1855614911,echTel2:0.2604242371):1e-08,eleEdw1:0.3280629723):0.01070215504,oryAfe1:0.1143915957):0.01112637786):0.08042050884,(dasNov3:0.1252725205,choHof2:0.2490969604):0.04842856387):0.03650622309):0.02021166252,((((((((((((oviAri4:0.006133100585,oviCan1:1e-08):0.004112150661,capHir2:0.0155725322):0.005108945792,panHod1:0.01018390208):0.02599919192,(((bisBis1:1e-08,bosMut1:1e-08):0.00956531451,(bosInd1:1e-08,bosTau8:0.005024205342):1e-08):0.01559040943,bubBub1:0.01029642883):0.005147667982):0.02122483551,(odoVir1:0.02117621188,cerEla1:0.3290215871):1e-08):0.08787491169,(((((turTru3:1e-08,orcOrc1:0.01579316444):0.005186447151,delLeu1:0.005234573056):0.02130812199,lipVex1:0.01569113582):1e-08,phyCat1:1e-08):0.01069831673,(balAcu1:0.01367164325,balMys1:0.007203428674):0.01358133443):0.02586741785):0.03067723256,susScr11:0.1889414623):1e-08,(((camFer2:0.07178553759,camBac1:1e-08):1e-08,camDro1:0.02807026037):0.08342486671,vicPac2:0.04876955693):0.06799887634):0.05502629075,(((equCab3:0.01041224009,equPrz1:0.01179933729):0.005677476901,equAsi1:1e-08):0.1071732374,cerSim1:0.04613195268):0.04103109375):0.005466944929,((((((myoBra1:0.01715761373,myoLuc2:0.01147564294):0.01307690232,myoDav1:0.0367807578):0.04380016943,eptFus1:0.02818068232):0.06679363395,minNat1:0.09864347073):0.03240416503,desRot1:0.1966137026):0.07129438706,(((pteAle1:0.01305257832,pteVam2:1e-08):0.07398906926,rouAeg1:0.1131444032):0.09978591264,(rhiSin1:0.07294720604,hipArm1:0.06046309629):0.03302438965):1e-08):0.02381893893):0.008909190967,(((((((lepWed1:1e-08,neoSch1:1e-08):0.02307540603,odoRosDiv1:0.0306650381):0.008256357411,((musFur1:0.01767559345,enhLut1:0.00569543388):0.06216268121,ailFul1:0.09347229143):1e-08):1e-08,(ailMel1:0.03489072887,ursMar1:0.02615600051):0.07171093494):0.02656500555,(canFam3:1e-08,lycPic1:0.01277067744):0.1584309675):0.03154831014,((felCat8:0.03303220297,aciJub1:1e-08):0.01492713318,(panTig1:1e-08,panPar1:1e-08):1e-08):0.1283735521):0.02509624191,manPen1:0.1951122453):1e-08):0.03554954426,((eriEur2:0.2746958869,sorAra2:0.2042514909):0.03101036148,conCri1:0.1455418513):0.06478397887):0.02655670188):0.02079623717,((((((((((((mm10:0.01702622413,musCar1:0.01782948923):0.03640109355,musPah1:0.08851337899):0.02165803219,rn6:0.1316930482):0.04924912268,merUng1:0.1630560513):0.03559583636,((criGri1:0.06434311739,mesAur1:0.04809589079):0.0848167212,micOch1:0.09057809311):0.05604517147):0.1229625226,nanGal1:0.2980695306):0.152501084,jacJac1:0.2677057687):0.05903456974,(casCan1:0.2769299908,dipOrd2:0.1732793247):0.03982022008):0.009294560961,((hetGla2:0.07354881401,fukDam1:1.595973941):0.06558548408,((chiLan1:0.1054968168,octDeg1:0.1408061117):0.02573574842,cavPor3:0.2885572843):0.0398080941):0.2704301437):1e-08,(speTri2:0.0119166237,marMar1:0.02924879428):0.1687923712):0.01283283305,(oryCun2:0.06840410125,ochPri3:0.1167252156):0.1103511068):0.006617811518,tupChi1:0.1132267713):0.008958513503):0.01106568782,galVar1:0.3003306219):1e-08,((micMur3:0.03453876174,proCoq1:0.04560281142):0.03482132499,otoGar3:0.1099699452):0.01669033654):1e-08,tarSyr2:0.09119693635):0.06966745832,((calJac3:0.01303630298,aotNan1:0.03620263507):1e-08,(saiBol1:0.01201686608,cebCap1:0.03593247313):1e-08):0.04596556846):0.01855121137,(((((rheMac8:1e-08,macFas5:1e-08):1e-08,macNem1:0.02385982248):0.01213553019,(papAnu3:0.01199350509,(manLeu1:0.01132497322,cerAty1:0.001126793613):0.01091198006):1e-08):0.005974580191,chlSab2:1e-08):0.006014038232,((colAng1:0.006467251663,pilTep1:0.0118766433):0.006003727277,(rhiRox1:0.01205294037,rhiBie1:1e-08):0.0121062289):0.005906163486):0.04384629629):1e-08,nomLeu3:0.01217619522):0.006100611596,ponAbe2:0.01227402381):1e-08,gorGor5:0.01227015974):0.006137646569,(panTro5:1e-08,panPan2:1e-08):1e-08,hg38:0.01223686925);
AGMO	((((((((((((((phaCin1:0.1025082187,sarHar1:0.09981444802):0.02822889043,monDom5:0.2226819503):0.1234412667,ornAna2:0.285718653):0.07602545911,(((loxAfr3:0.0660961675,triMan1:0.05786936852):1e-08,(((chrAsi1:0.1063432538,echTel2:0.08649437825):0.02209612012,eleEdw1:0.09619272744):1e-08,oryAfe1:0.08916696199):0.005846449246):0.02900254414,choHof2:0.07751504562):0.009172259489):0.00888223669,((((((((((((oviAri4:1e-08,oviCan1:0.002715732191):0.007273455475,capHir2:0.003572597764):0.008144894167,panHod1:0.004576514816):0.01020407045,((bisBis1:0.002693735188,bosMut1:1e-08):1e-08,(bosInd1:1e-08,bosTau8:1e-08):0.002672076156):0.01547728091):0.006290155255,cerEla1:0.04097509574):0.06355886975,(((((turTru3:0.00548618207,orcOrc1:0.002724910558):0.01436995246,delLeu1:0.01612792041):1e-08,lipVex1:0.008621373326):0.02592878273,phyCat1:0.01986261806):0.006465296519,balAcu1:0.01991636317):0.0492908815):0.002361573307,susScr11:0.04399103019):0.01857045496,(camBac1:0.01103500135,vicPac2:0.0277226267):0.07580380384):0.01679671803,((equCab3:0.00831755782,equAsi1:1e-08):0.07418065654,cerSim1:0.02380501962):0.01232656958):1e-08,((((((myoBra1:1e-08,myoLuc2:0.00273517222):0.002696449947,myoDav1:0.00551137052):0.0108010816,eptFus1:0.02068270717):0.03970383652,minNat1:0.05258053769):0.0455993351,desRot1:0.04779998428):0.01702771472,(((pteAle1:1e-08,pteVam2:0.003189921567):0.01213578399,rouAeg1:0.02402167845):0.03307092432,(rhiSin1:0.01771015188,hipArm1:0.04490468351):0.03058820062):0.008356141062):0.01264221171):1e-08,((((((lepWed1:1e-08,neoSch1:0.005394803759):0.016592524,odoRosDiv1:0.01930117506):0.008140707045,((musFur1:0.02873891901,enhLut1:0.01047383603):0.01394357608,ailFul1:0.02443126229):0.006052999668):1e-08,ursMar1:0.01692235333):0.009563903146,(canFam3:1e-08,lycPic1:0.002697499465):0.03782849615):0.01092758982,((felCat8:0.003846804488,aciJub1:0.01283396783):0.004238188694,(panTig1:0.002400309119,panPar1:0.002993706232):0.005130475396):0.02726954615):0.02683898965):1e-08,((eriEur2:0.0963753612,sorAra2:0.09737719909):0.02398208361,conCri1:0.1021883708):0.01771387944):0.01745243094):0.01902292026,((((((((((mm10:0.01236899969,musCar1:0.006911082825):0.009500107422,musPah1:0.02963708069):0.02843622476,rn6:0.05029526289):0.05314401345,((criGri1:0.02408574492,mesAur1:0.04230084811):0.01680648011,micOch1:0.07797076075):0.03144233344):0.09036594502,jacJac1:0.1130772457):0.01853888968,dipOrd2:0.1340789893):0.01106780926,((hetGla2:0.1941347276,fukDam1:0.6854505315):0.1207390978,((chiLan1:0.3162132301,octDeg1:0.520616264):0.0603105745,cavPor3:0.5085779284):0.08508666945):0.1213312178):1e-08,(speTri2:0.01641166738,marMar1:1e-08):0.1020793705):0.02145303944,(oryCun2:0.04928477264,ochPri3:0.1000321299):0.07661084037):0.005824295418,tupChi1:0.07428756288):1e-08):0.007980059396,galVar1:0.0753606053):0.004588306272,((micMur3:0.0113190889,proCoq1:0.08255753876):0.02365084842,otoGar3:0.06447016343):0.01016222214):0.01241440064,((calJac3:0.0253381186,aotNan1:0.02265880668):1e-08,(saiBol1:0.02864128056,cebCap1:0.009584616249):0.002861504333):0.03418579781):0.005491960674,(((((rheMac8:0.002712129252,macFas5:0.002716865081):1e-08,macNem1:1e-08):1e-08,(papAnu3:0.00272227196,(manLeu1:0.005451279091,cerAty1:0.005433664023):1e-08):1e-08):1e-08,chlSab2:0.008177550004):0.01091225489,((colAng1:0.01715779905,pilTep1:0.00838867689):1e-08,(nasLar1:0.002707198619,(rhiRox1:0.002703958575,rhiBie1:0.005498487796):1e-08):0.008203093915):1e-08):0.02783823774):0.008506741907,nomLeu3:0.01918303611):1e-08,ponAbe2:0.005681641301):0.005423188694,gorGor5:0.02198251161):0.008168340054,(panTro5:1e-08,panPan2:0.002693668776):0.002690859726,hg38:0.002703464064);
AGO1	((((((((((((((phaCin1:1e-08,sarHar1:1e-08):1e-08,monDom5:1e-08):0.004086205523,((((loxAfr3:1e-08,triMan1:0.001142465107):0.0001459979222,proCap2:1e-08):1e-08,(((chrAsi1:1e-08,echTel2:1e-08):1e-08,eleEdw1:1e-08):1e-08,oryAfe1:1e-08):1e-08):1e-08,dasNov3:1e-08):1e-08):1e-08,((((((((((((oviAri4:1e-08,oviCan1:0.002850654466):1e-08,capHir2:1e-08):1e-08,panHod1:0.001274697429):1e-08,(((bisBis1:1e-08,bosMut1:0.001264040676):1e-08,(bosInd1:1e-08,bosTau8:1e-08):1e-08):1e-08,bubBub1:1e-08):1e-08):1e-08,(odoVir1:1e-08,cerEla1:1e-08):1e-08):0.001298463318,(((((turTru3:1e-08,orcOrc1:1e-08):1e-08,delLeu1:1e-08):1e-08,lipVex1:1e-08):1e-08,phyCat1:1e-08):0.00134841763,(balAcu1:1e-08,balMys1:1e-08):1e-08):1e-08):1e-08,susScr11:1e-08):1e-08,(((camFer2:1e-08,camBac1:1e-08):1e-08,camDro1:1e-08):1e-08,vicPac2:1e-08):1e-08):1e-08,(((equCab3:1e-08,equPrz1:0.001784580237):1e-08,equAsi1:1e-08):1e-08,cerSim1:1e-08):1e-08):1e-08,((((((myoBra1:1e-08,myoLuc2:1e-08):1e-08,myoDav1:1e-08):1e-08,eptFus1:1e-08):1e-08,minNat1:1e-08):1e-08,desRot1:1e-08):1e-08,(((pteAle1:1e-08,pteVam2:1e-08):1e-08,rouAeg1:1e-08):1e-08,(rhiSin1:1e-08,hipArm1:1e-08):1e-08):1e-08):1e-08):1e-08,((((((neoSch1:0.001289729588,odoRosDiv1:1e-08):1e-08,((musFur1:1e-08,enhLut1:1e-08):1e-08,ailFul1:1e-08):1e-08):1e-08,(ailMel1:1e-08,ursMar1:1e-08):1e-08):1e-08,(canFam3:1e-08,lycPic1:1e-08):1e-08):1e-08,((felCat8:1e-08,aciJub1:1e-08):1e-08,(panTig1:0.00277912957,panPar1:1e-08):1e-08):1e-08):1e-08,(manPen1:1e-08,manJav1:1e-08):1e-08):1e-08):1e-08,((eriEur2:1e-08,sorAra2:0.001578503635):1e-08,conCri1:0.001334861654):1e-08):1e-08):1e-08,((((((((((((mm10:1e-08,musCar1:1e-08):1e-08,musPah1:1e-08):1e-08,rn6:0.001309234553):1e-08,merUng1:1e-08):1e-08,((criGri1:1e-08,mesAur1:1e-08):1e-08,micOch1:0.001313315119):1e-08):1e-08,nanGal1:0.00272058141):1e-08,jacJac1:0.001348561193):1e-08,(casCan1:1e-08,dipOrd2:1e-08):1e-08):1e-08,((hetGla2:1e-08,fukDam1:0.00135664972):1e-08,((chiLan1:1e-08,octDeg1:1e-08):1e-08,cavPor3:1e-08):1e-08):1e-08):1e-08,(speTri2:1e-08,marMar1:0.001348587865):1e-08):1e-08,(oryCun2:1e-08,ochPri3:1e-08):1e-08):1e-08,tupChi1:0.001329380624):1e-08):1e-08,galVar1:0.00131390847):1e-08,((micMur3:1e-08,proCoq1:1e-08):1e-08,otoGar3:1e-08):1e-08):1e-08,tarSyr2:1e-08):1e-08,((calJac3:1e-08,aotNan1:1e-08):1e-08,(saiBol1:1e-08,cebCap1:1e-08):1e-08):1e-08):1e-08,(((((rheMac8:1e-08,macFas5:1e-08):1e-08,macNem1:1e-08):1e-08,(papAnu3:1e-08,(manLeu1:1e-08,cerAty1:0.007485300987):1e-08):1e-08):1e-08,chlSab2:1e-08):1e-08,((colAng1:1e-08,pilTep1:1e-08):1e-08,(nasLar1:1e-08,(rhiRox1:1e-08,rhiBie1:1e-08):1e-08):1e-08):1e-08):1e-08):1e-08,nomLeu3:0.001334940462):1e-08,ponAbe2:1e-08):1e-08,gorGor5:1e-08):1e-08,(panTro5:1e-08,panPan2:1e-08):1e-08,hg38:1e-08);
AGO2	(((((((((((((((phaCin1:0.07775619673,sarHar1:0.03301465579):1e-08,monDom5:0.08822565732):0.08261966596,ornAna2:0.2391856312):0.3660983292,((((loxAfr3:0.1990717328,triMan1:0.08650924689):0.02327873658,proCap2:0.3493130676):1e-08,(((chrAsi1:0.1942973976,echTel2:0.3075612024):1e-08,eleEdw1:0.3870056629):1e-08,oryAfe1:0.5827655421):1e-08):0.1590774424,(dasNov3:0.3506657936,choHof2:0.04724042851):0.05371854212):1e-08):1e-08,((((((((((((oviAri4:1e-08,oviCan1:1e-08):0.01827385926,capHir2:1e-08):1e-08,panHod1:1e-08):1e-08,(((bisBis1:1e-08,bosMut1:1e-08):1e-08,(bosInd1:1e-08,bosTau8:0.01783670209):1e-08):1e-08,bubBub1:0.02333087823):1e-08):1e-08,(odoVir1:1e-08,cerEla1:1e-08):1e-08):0.07882248371,(((((turTru3:1e-08,orcOrc1:1e-08):1e-08,delLeu1:1e-08):1e-08,lipVex1:1e-08):1e-08,phyCat1:0.02310746411):1e-08,(balAcu1:1e-08,balMys1:1e-08):0.1891420631):1e-08):1e-08,susScr11:0.1499362531):1e-08,(((camFer2:1e-08,camBac1:1e-08):1e-08,camDro1:1e-08):0.02367545181,vicPac2:0.02318795811):1e-08):0.03705042614,(((equCab3:1e-08,equPrz1:1e-08):0.01700924535,equAsi1:1e-08):0.09683804237,cerSim1:0.02282280381):0.0726525088):0.02102606087,(((((myoBra1:1e-08,myoDav1:0.03243646485):1e-08,eptFus1:0.3486463424):0.1745269459,minNat1:0.07509332125):1e-08,desRot1:0.2556305328):0.07875692518,(((pteAle1:1e-08,pteVam2:0.03384693891):0.02256278501,rouAeg1:1e-08):0.1385170196,(rhiSin1:0.0243382361,hipArm1:0.06867086696):0.05454997861):0.0221249177):0.1235628794):0.01394216358,(((((((lepWed1:1e-08,neoSch1:0.04706458339):1e-08,odoRosDiv1:0.04689858755):1e-08,((musFur1:0.02289180648,enhLut1:1e-08):0.04610079063,ailFul1:1e-08):0.0791671203):1e-08,(ailMel1:1e-08,ursMar1:0.05066193964):0.07124881791):1e-08,(canFam3:1e-08,lycPic1:1e-08):0.1000690406):0.02301232537,((felCat8:1e-08,aciJub1:1e-08):0.06989101451,(panTig1:1e-08,panPar1:1e-08):1e-08):0.07516452984):1e-08,(manPen1:0.02443778345,manJav1:1e-08):0.09931991428):1e-08):0.01514387914,((eriEur2:0.1401754219,sorAra2:0.669877357):1e-08,conCri1:10):1e-08):0.07578711574):0.02137527583,((((((((((((mm10:0.02816294443,musCar1:0.04548571954):0.05405844451,musPah1:1e-08):0.05634018851,rn6:0.3118625285):0.0975500356,merUng1:0.09305809931):1e-08,((criGri1:0.1194279725,mesAur1:1e-08):0.0457667658,micOch1:0.09361904738):1e-08):0.2767177816,nanGal1:0.1269271837):0.07523020954,jacJac1:0.2546364734):0.2392086419,(casCan1:0.1020288869,dipOrd2:0.2874647161):1e-08):0.08596402029,((hetGla2:0.02199668184,fukDam1:0.09344126797):1e-08,((chiLan1:0.1018931637,octDeg1:0.07027994485):0.0664005098,cavPor3:0.1085862049):0.03724668053):0.1067398577):1e-08,(speTri2:0.02370651044,marMar1:0.02327353443):0.1515899674):1e-08,(oryCun2:0.5688962671,ochPri3:1e-08):0.5742066937):1e-08,tupChi1:0.3194659742):1e-08):0.02528696088,galVar1:0.1267546728):1e-08,((micMur3:0.02435740273,proCoq1:0.02456113655):0.1039123172,otoGar3:0.05047031918):1e-08):0.2256704166,tarSyr2:0.07793551854):0.2064329626,((calJac3:0.02439081651,aotNan1:0.03742132974):1e-08,(saiBol1:0.02234605548,cebCap1:0.02239973974):1e-08):0.04344191659):0.03465435888,(((((rheMac8:1e-08,macFas5:0.02322328861):0.01886713958,macNem1:0.1055197471):1e-08,(papAnu3:1e-08,(manLeu1:1e-08,cerAty1:0.8125587748):1e-08):1e-08):1e-08,chlSab2:1e-08):1e-08,((colAng1:0.0829956981,pilTep1:1e-08):1e-08,(nasLar1:1e-08,(rhiRox1:1e-08,rhiBie1:1e-08):1e-08):0.02320254056):1e-08):0.03002562495):0.1958815416,nomLeu3:1e-08):1e-08,ponAbe2:0.0232236145):1e-08,gorGor5:0.0179930323):1e-08,(panTro5:1e-08,panPan2:1e-08):1e-08,hg38:1e-08);
AGO3	(((((((((((((((phaCin1:1e-08,sarHar1:1e-08):10,monDom5:10):10,ornAna2:1e-08):1e-08,((((loxAfr3:1e-08,triMan1:1e-08):1e-08,proCap2:0.009612789323):1e-08,(((chrAsi1:0.00478894073,echTel2:0.03253539634):1e-08,eleEdw1:1e-08):1e-08,oryAfe1:1e-08):1e-08):0.004774770346,(dasNov3:1e-08,choHof2:0.00961355035):1e-08):1e-08):1e-08,((((((((((((oviAri4:1e-08,oviCan1:1e-08):1e-08,capHir2:1e-08):1e-08,panHod1:1e-08):1e-08,(((bisBis1:1e-08,bosMut1:1e-08):1e-08,(bosInd1:1e-08,bosTau8:1e-08):1e-08):1e-08,bubBub1:1e-08):1e-08):1e-08,(odoVir1:1e-08,cerEla1:1e-08):1e-08):1e-08,(((((turTru3:1e-08,orcOrc1:1e-08):1e-08,delLeu1:1e-08):1e-08,lipVex1:1e-08):1e-08,phyCat1:1e-08):1e-08,(balAcu1:1e-08,balMys1:1e-08):1e-08):1e-08):1e-08,susScr11:1e-08):1e-08,(((camFer2:1e-08,camBac1:1e-08):1e-08,camDro1:1e-08):1e-08,vicPac2:1e-08):1e-08):1e-08,(((equCab3:1e-08,equPrz1:1e-08):1e-08,equAsi1:1e-08):1e-08,cerSim1:1e-08):1e-08):1e-08,((((((myoBra1:1e-08,myoLuc2:1e-08):1e-08,myoDav1:1e-08):1e-08,eptFus1:1e-08):1e-08,minNat1:0.009569808445):1e-08,desRot1:1e-08):1e-08,(((pteAle1:1e-08,pteVam2:1e-08):0.004757091178,rouAeg1:0.004786062338):1e-08,(rhiSin1:1e-08,hipArm1:1e-08):0.004787224914):0.009583109152):1e-08):1e-08,(((((((lepWed1:1e-08,neoSch1:1e-08):1e-08,odoRosDiv1:1e-08):1e-08,((musFur1:0.004783535203,enhLut1:1e-08):1e-08,ailFul1:1e-08):1e-08):1e-08,(ailMel1:1e-08,ursMar1:1e-08):1e-08):1e-08,(canFam3:1e-08,lycPic1:1e-08):1e-08):1e-08,((felCat8:1e-08,aciJub1:1e-08):1e-08,(panTig1:1e-08,panPar1:1e-08):1e-08):1e-08):1e-08,manJav1:0.00479165219):1e-08):1e-08,((eriEur2:1e-08,sorAra2:1e-08):1e-08,conCri1:0.004880549463):1e-08):1e-08):1e-08,((((((((((((mm10:0.01937892233,musCar1:1e-08):1e-08,musPah1:0.01464671816):0.009614229526,rn6:1e-08):1e-08,merUng1:0.009607936465):0.004780903295,((criGri1:1e-08,mesAur1:0.006263040259):1e-08,micOch1:1e-08):1e-08):0.01440162457,nanGal1:1e-08):0.009599361489,jacJac1:0.009642396946):1e-08,(casCan1:1e-08,dipOrd2:0.009544443122):0.004765900868):1e-08,((hetGla2:1e-08,fukDam1:1e-08):1e-08,((chiLan1:1e-08,octDeg1:1e-08):1e-08,cavPor3:1e-08):1e-08):0.004774767506):1e-08,(speTri2:1e-08,marMar1:1e-08):1e-08):1e-08,(oryCun2:1e-08,ochPri3:0.00741459647):1e-08):1e-08,tupChi1:0.004783533749):1e-08):1e-08,galVar1:1e-08):1e-08,((micMur3:1e-08,proCoq1:1e-08):1e-08,otoGar3:0.004772166056):1e-08):0.002741831758,tarSyr2:0.007147758718):0.002033366141,((calJac3:1e-08,aotNan1:1e-08):1e-08,(saiBol1:1e-08,cebCap1:1e-08):1e-08):0.004786311919):1e-08,(((((rheMac8:1e-08,macFas5:1e-08):1e-08,macNem1:1e-08):1e-08,(papAnu3:1e-08,(manLeu1:1e-08,cerAty1:1e-08):1e-08):1e-08):1e-08,chlSab2:1e-08):1e-08,((colAng1:1e-08,pilTep1:1e-08):1e-08,(nasLar1:1e-08,(rhiRox1:1e-08,rhiBie1:1e-08):1e-08):1e-08):1e-08):1e-08):1e-08,nomLeu3:1e-08):1e-08,ponAbe2:1e-08):1e-08,gorGor5:1e-08):1e-08,(panTro5:1e-08,panPan2:1e-08):1e-08,hg38:1e-08);
AGO4	(((((((((((((((phaCin1:1e-08,sarHar1:0.002037160082):1e-08,monDom5:1e-08):1e-08,ornAna2:0.00205773154):0.1931289563,((((loxAfr3:0.001933073823,triMan1:0.00193301179):1e-08,proCap2:0.003874303882):0.001933735048,(((chrAsi1:1e-08,echTel2:0.155957242):1e-08,eleEdw1:0.009565204132):1e-08,oryAfe1:0.16363532):1e-08):1e-08,(dasNov3:0.001975155545,choHof2:1e-08):1e-08):0.1567864505):1e-08,((((((((((((oviAri4:1e-08,oviCan1:0.002195282346):1e-08,capHir2:1e-08):1e-08,panHod1:1e-08):1e-08,(((bisBis1:1e-08,bosMut1:0.002166209657):1e-08,(bosInd1:1e-08,bosTau8:1e-08):1e-08):0.005959286549,bubBub1:1e-08):1e-08):1e-08,(odoVir1:0.001978206204,cerEla1:0.1132627286):1e-08):0.001978501393,(((((turTru3:1e-08,orcOrc1:1e-08):1e-08,delLeu1:0.001972467027):1e-08,lipVex1:0.003952936973):1e-08,phyCat1:1e-08):1e-08,(balAcu1:0.001972812749,balMys1:1e-08):1e-08):0.4441148234):1e-08,susScr11:0.166060956):1e-08,(((camFer2:1e-08,camBac1:1e-08):1e-08,camDro1:1e-08):1e-08,vicPac2:1e-08):1e-08):1e-08,(((equCab3:1e-08,equPrz1:1e-08):1e-08,equAsi1:1e-08):1e-08,cerSim1:0.1858997254):1e-08):1e-08,((((((myoBra1:1e-08,myoLuc2:1e-08):1e-08,myoDav1:1e-08):1e-08,eptFus1:0.002053725655):0.5490349674,minNat1:1e-08):1e-08,desRot1:1e-08):1e-08,(((pteAle1:1e-08,pteVam2:1e-08):1e-08,rouAeg1:0.06280916922):1e-08,(rhiSin1:1e-08,hipArm1:0.8782600939):1e-08):1e-08):0.1616890093):1e-08,(((((((lepWed1:1e-08,neoSch1:1e-08):0.6669942491,odoRosDiv1:1e-08):1e-08,((musFur1:1e-08,enhLut1:1e-08):0.06039119566,ailFul1:0.657418219):1e-08):0.06161793913,(ailMel1:1e-08,ursMar1:1e-08):1e-08):1e-08,(canFam3:1e-08,lycPic1:1e-08):0.1670346195):1e-08,((felCat8:0.1059655475,aciJub1:0.004536630417):1e-08,(panTig1:1e-08,panPar1:1e-08):1e-08):0.002119406807):1e-08,(manPen1:1e-08,manJav1:1e-08):0.002133586796):1e-08):1e-08,((eriEur2:1e-08,sorAra2:1e-08):0.4230157466,conCri1:0.1952945937):1e-08):1e-08):1e-08,(((((((((((mm10:0.006337254723,musCar1:1e-08):0.006349413562,musPah1:0.1242281849):0.002046626794,rn6:0.01641788912):1e-08,((criGri1:1e-08,mesAur1:0.002039696809):0.002008680858,micOch1:1e-08):1e-08):0.008064988616,nanGal1:0.1670371114):1e-08,jacJac1:0.1079177871):1e-08,(casCan1:0.003980168802,dipOrd2:0.1588138315):1e-08):1e-08,((hetGla2:0.4195278258,fukDam1:0.1670388739):1e-08,((chiLan1:0.003882303747,octDeg1:0.0246990157):0.1652294092,cavPor3:0.4194790046):1e-08):1e-08):1e-08,(speTri2:1e-08,marMar1:1e-08):0.1607037387):1e-08,(oryCun2:0.4237643283,ochPri3:0.01403694112):0.001400906013):1e-08,tupChi1:0.1786104811):1e-08):1e-08,galVar1:0.4195590804):1e-08,((micMur3:1e-08,proCoq1:0.0889490437):1e-08,otoGar3:0.174493024):1e-08):1e-08,tarSyr2:0.1714378632):1e-08,((calJac3:1e-08,aotNan1:0.1850576888):1e-08,(saiBol1:0.4251709777,cebCap1:1e-08):1e-08):1e-08):1e-08,(((((rheMac8:1e-08,macFas5:1e-08):1e-08,macNem1:1e-08):1e-08,(papAnu3:1e-08,(manLeu1:1e-08,cerAty1:1e-08):1e-08):1e-08):1e-08,chlSab2:1e-08):1e-08,((colAng1:1e-08,pilTep1:1e-08):1e-08,(nasLar1:0.3626296202,(rhiRox1:1e-08,rhiBie1:0.1895902069):1e-08):1e-08):1e-08):1e-08):1e-08,nomLeu3:1e-08):1e-08,ponAbe2:1e-08):1e-08,gorGor5:1e-08):1e-08,(panTro5:1e-08,panPan2:1e-08):1e-08,hg38:1e-08);
AGPAT1	((((((((((((((phaCin1:0.01883319221,sarHar1:0.01310134987):0.007989018141,monDom5:0.03068265232):0.1848481563,((((loxAfr3:0.02411898589,triMan1:0.01130221269):1e-08,proCap2:0.0129798855):0.01146978905,(((chrAsi1:0.01333327043,echTel2:0.06971777362):0.01289675994,eleEdw1:0.01616495905):0.004839908875,oryAfe1:0.02291941166):1e-08):0.004821052859,(dasNov3:0.05616897254,choHof2:0.01976096946):1e-08):1e-08):1e-08,((((((((((((oviAri4:1e-08,oviCan1:1e-08):1e-08,capHir2:1e-08):1e-08,panHod1:1e-08):1e-08,(((bisBis1:1e-08,bosMut1:1e-08):1e-08,(bosInd1:1e-08,bosTau8:1e-08):1e-08):1e-08,bubBub1:1e-08):0.004985272083):0.004908823156,(odoVir1:0.004914107818,cerEla1:1e-08):1e-08):0.005052687994,(((((turTru3:1e-08,orcOrc1:1e-08):1e-08,delLeu1:1e-08):1e-08,lipVex1:1e-08):0.01314830998,phyCat1:1e-08):1e-08,(balAcu1:0.004922423243,balMys1:0.004888836828):0.006935771835):0.02165072779):0.004767255248,susScr11:0.004900667012):1e-08,(((camFer2:1e-08,camBac1:1e-08):1e-08,camDro1:0.004821743345):0.004858217388,vicPac2:1e-08):0.01001801509):0.004963276181,(((equCab3:1e-08,equPrz1:1e-08):1e-08,equAsi1:1e-08):1e-08,cerSim1:0.01531896136):0.01530398617):1e-08,((((((myoBra1:1e-08,myoLuc2:0.01022936386):1e-08,myoDav1:0.03582813192):0.00489581254,eptFus1:0.004978256008):0.004771342607,minNat1:1e-08):0.004824649645,desRot1:0.0429426384):1e-08,(((pteAle1:1e-08,pteVam2:1e-08):1e-08,rouAeg1:0.0192193806):0.02720649736,(rhiSin1:0.009899307991,hipArm1:0.01569952869):0.01660377742):0.003382184325):1e-08):1e-08,(((((((lepWed1:0.004846549403,neoSch1:1e-08):1e-08,odoRosDiv1:1e-08):0.01972940859,((musFur1:1e-08,enhLut1:0.004774958494):1e-08,ailFul1:1e-08):1e-08):1e-08,(ailMel1:0.005036488592,ursMar1:0.004917650038):0.009829417969):1e-08,(canFam3:1e-08,lycPic1:1e-08):0.009584437167):0.01499925172,((felCat8:1e-08,aciJub1:1e-08):0.004834890538,(panTig1:1e-08,panPar1:0.004964817695):1e-08):0.01509249789):0.004675591309,(manPen1:0.009874623844,manJav1:0.01617691126):0.01039884):1e-08):1e-08,((eriEur2:0.01067333044,sorAra2:0.02844133468):1e-08,conCri1:0.04142490222):1e-08):1e-08):1e-08,((((((((((((mm10:0.004822563769,musCar1:0.004843896616):1e-08,musPah1:1e-08):0.02531178291,rn6:1e-08):0.003922725007,merUng1:0.05389742001):0.006209536066,((criGri1:0.02613001752,mesAur1:0.042275862):1e-08,micOch1:0.02046882539):1e-08):0.02937934261,nanGal1:0.03424781701):0.007992711312,jacJac1:0.04993759515):0.02164753547,(casCan1:0.01130396154,dipOrd2:0.007899424492):0.006546023582):1e-08,((hetGla2:0.03839994207,fukDam1:0.03993062719):0.004879885336,((chiLan1:0.03018932553,octDeg1:0.01791802187):1e-08,cavPor3:0.05292982791):0.00619185171):0.02604368203):0.005774655221,(speTri2:0.00968535025,marMar1:0.009726613202):1e-08):0.009707609761,(oryCun2:0.008929954584,ochPri3:0.0183571343):0.0106492027):1e-08,tupChi1:0.02564801505):1e-08):1e-08,galVar1:0.008185304602):0.004962890976,((micMur3:0.004905975493,proCoq1:0.009870972822):1e-08,otoGar3:0.009885449585):1e-08):1e-08,tarSyr2:0.005708720151):0.01800124586,((calJac3:0.01461980555,aotNan1:1e-08):1e-08,(saiBol1:1e-08,cebCap1:0.005403609418):1e-08):0.006083156868):0.00670188835,(((((rheMac8:1e-08,macFas5:1e-08):1e-08,macNem1:1e-08):1e-08,(papAnu3:1e-08,(manLeu1:1e-08,cerAty1:1e-08):1e-08):0.005187197125):1e-08,chlSab2:0.005258320351):1e-08,((colAng1:1e-08,pilTep1:1e-08):1e-08,(nasLar1:1e-08,(rhiRox1:1e-08,rhiBie1:1e-08):1e-08):1e-08):1e-08):1e-08):0.006537687095,nomLeu3:0.02878365055):1e-08,ponAbe2:0.005180027214):1e-08,gorGor5:1e-08):1e-08,(panTro5:1e-08,panPan2:0.007165094764):1e-08,hg38:1e-08);
AGPAT2	(((((((((((((phaCin1:0.09389537111,monDom5:0.2532677457):0.443979244,((((loxAfr3:0.0472987005,triMan1:0.1087591619):0.005647533136,proCap2:0.1215337898):0.03058736353,(((chrAsi1:0.08457223267,echTel2:0.1489534574):0.0425119089,eleEdw1:0.1712631391):0.007916597213,oryAfe1:0.0883734955):1e-08):0.05162812119,(dasNov3:0.1198253868,choHof2:0.1226480463):0.06147094825):0.0008755306112):0.03007210063,((((((((((((oviAri4:1e-08,oviCan1:0.02793982188):0.02068681136,capHir2:1e-08):0.004089009007,panHod1:0.01723182396):0.003936449375,(((bisBis1:1e-08,bosMut1:0.01730417499):1e-08,(bosInd1:1e-08,bosTau8:0.00863872005):0.008028555884):0.004002134995,bubBub1:0.004618051906):0.01221281899):0.01404764196,(odoVir1:0.01375457419,cerEla1:0.009960846569):1e-08):0.1037940644,(((((turTru3:1e-08,orcOrc1:0.009686952909):1e-08,delLeu1:0.03150367047):0.01666593529,lipVex1:0.01375747762):0.02764159172,phyCat1:0.06419323755):1e-08,(balAcu1:0.006754393772,balMys1:0.04592109189):0.01337163297):0.08676985224):0.004927861483,susScr11:0.1672918599):1e-08,(((camFer2:1e-08,camBac1:1e-08):1e-08,camDro1:0.004978101332):1e-08,vicPac2:0.05633208791):0.08766653962):0.07599338819,(((equCab3:1e-08,equPrz1:1e-08):0.01250350655,equAsi1:0.003387805687):0.08919375296,cerSim1:0.05622228426):0.01748687595):0.01046898111,(((((myoBra1:1e-08,myoDav1:0.01946509678):0.01094077282,eptFus1:0.09397439813):0.1158212366,minNat1:0.06134138801):0.02816468314,desRot1:0.08748957009):0.03046443641,(((pteAle1:0.02000434511,pteVam2:0.04331157091):0.04200703077,rouAeg1:0.08880955871):0.07516439892,(rhiSin1:0.04418233283,hipArm1:0.02918610864):0.05902670231):1e-08):0.01661456305):0.00568524492,(((((((lepWed1:0.005515815003,neoSch1:1e-08):0.02483030038,odoRosDiv1:0.0202046217):0.02766552689,((musFur1:1e-08,enhLut1:0.01646855378):0.02106349822,ailFul1:0.1155934424):1e-08):0.01126092278,(ailMel1:0.01654052123,ursMar1:0.02954226694):0.0565612274):0.02284217903,(canFam3:1e-08,lycPic1:1e-08):0.06521168431):0.04012397561,((felCat8:1e-08,aciJub1:0.0182622726):1e-08,(panTig1:0.0239068764,panPar1:1e-08):0.01652382254):0.03910655236):0.0260360527,(manPen1:0.0163879829,manJav1:0.01671638387):0.09957309656):0.02075591206):0.006064577864,((eriEur2:0.1020159341,sorAra2:0.2725389296):0.01800536334,conCri1:0.4473765427):1e-08):0.002707877644):0.02715526051,(((((((((((mm10:0.005015737081,musCar1:0.01476281179):1e-08,musPah1:0.02267673609):0.008635377275,rn6:0.02016996098):0.04720794018,merUng1:0.03204833296):1e-08,((criGri1:0.03033384823,mesAur1:0.02022125155):0.007892698075,micOch1:0.01190397794):0.007811433071):0.02806455088,nanGal1:0.06877951168):0.07807438277,jacJac1:0.1170899894):0.03638111846,(casCan1:0.1003038219,dipOrd2:0.1114003365):0.0495450275):0.004723950987,((hetGla2:0.1097262785,fukDam1:0.062054137):0.04508951846,((chiLan1:0.04380378085,octDeg1:0.06591024093):1e-08,cavPor3:0.08488965279):0.03784384031):0.08118570669):0.02357365926,(speTri2:0.01076235362,marMar1:0.02898549292):0.09774747743):0.01549131552,tupChi1:0.1523368111):1e-08):1e-08,galVar1:0.1037484655):0.04058180534,((micMur3:0.2440688942,proCoq1:0.04335486048):0.06710693783,otoGar3:0.08459067423):1e-08):0.008521140634,tarSyr2:0.1222350582):0.09922261161,((calJac3:0.0254570745,aotNan1:0.01759790179):0.009431403977,(saiBol1:0.02909748558,cebCap1:0.07029139131):1e-08):0.03420915989):1e-08,(((((rheMac8:1e-08,macFas5:1e-08):1e-08,macNem1:1e-08):0.003938584242,(papAnu3:1e-08,(manLeu1:1e-08,cerAty1:0.02998940927):1e-08):1e-08):1e-08,chlSab2:0.003938587004):1e-08,((colAng1:0.0150684772,pilTep1:0.01927183503):0.006057051169,(rhiRox1:1e-08,rhiBie1:1e-08):0.01373338188):0.02696049372):0.004124969855):0.01155753281,nomLeu3:0.01092199357):1e-08,ponAbe2:0.004894419162):0.02184979591,gorGor5:1e-08):1e-08,(panTro5:0.007845697225,panPan2:1e-08):0.007878845076,hg38:1e-08);
AGPAT3	((((((((((((((phaCin1:0.01448750099,monDom5:0.07612088236):0.01807079102,ornAna2:0.04159956772):0.06007618214,((((loxAfr3:0.03795964128,triMan1:0.04047743145):1e-08,proCap2:0.01750277942):0.04048899032,(((chrAsi1:0.01628789602,echTel2:0.03575257119):0.01741920502,eleEdw1:0.07346257093):0.004068656509,oryAfe1:0.01330035675):1e-08):0.02105619048,(dasNov3:0.06188071218,choHof2:0.05760121063):0.02771407719):0.005132003711):0.007126726429,((((((((((((oviAri4:1e-08,oviCan1:0.01121486053):1e-08,capHir2:1e-08):0.01021468597,panHod1:1e-08):1e-08,(((bisBis1:0.00330186767,bosMut1:1e-08):1e-08,bosTau8:1e-08):0.003347178653,bubBub1:1e-08):0.003304023875):0.01022131114,(odoVir1:1e-08,cerEla1:1e-08):0.006641560487):0.02027944005,(((((turTru3:1e-08,orcOrc1:1e-08):1e-08,delLeu1:0.003371190155):1e-08,lipVex1:0.01040354418):0.01038281538,phyCat1:0.03757149575):1e-08,(balAcu1:0.01036610142,balMys1:1e-08):1e-08):0.02058929259):0.01342864052,susScr11:0.04274060431):0.004233119084,(((camFer2:1e-08,camBac1:0.01013802909):1e-08,camDro1:0.0214850927):0.00334649497,vicPac2:0.003981340277):0.01795506832):0.006773681014,(((equCab3:1e-08,equPrz1:1e-08):1e-08,equAsi1:0.01009861274):0.01767367958,cerSim1:0.01069054637):0.01770177049):1e-08,((((((myoBra1:0.003440337571,myoLuc2:1e-08):0.003448396885,myoDav1:0.007100015237):0.006565731786,eptFus1:0.0003865253004):0.02061586197,minNat1:0.02706467502):0.04939074831,desRot1:0.01315676586):0.001957256317,(((pteAle1:1e-08,pteVam2:0.007778668645):0.03302984939,rouAeg1:0.005800554078):0.05094979554,(rhiSin1:0.02643120034,hipArm1:0.01608266491):0.0193853399):0.02311052613):0.009431091598):1e-08,((((((neoSch1:0.006733444667,odoRosDiv1:0.003324971338):0.007305451417,((musFur1:0.007512161259,enhLut1:0.006125425448):0.01083214619,ailFul1:0.02319487324):1e-08):0.003252281702,(ailMel1:0.006835703252,ursMar1:1e-08):0.01619455432):0.004894777415,(canFam3:1e-08,lycPic1:1e-08):0.02098014454):0.01485394596,((felCat8:1e-08,aciJub1:0.01650466113):1e-08,(panTig1:1e-08,panPar1:1e-08):1e-08):0.04511261134):0.003904322431,(manPen1:0.01601141538,manJav1:0.004218979799):0.04427619756):1e-08):1e-08,((eriEur2:0.103107167,sorAra2:0.06836171439):0.02690821574,conCri1:0.05924341286):0.0400052855):0.01384661356):0.003806965754,((((((((((((mm10:1e-08,musCar1:0.0066936653):1e-08,musPah1:0.003385681326):0.008338537454,rn6:0.02378434693):0.002581610572,merUng1:0.02381727646):0.01373153894,((criGri1:0.01625357128,mesAur1:0.01471490942):0.00352031681,micOch1:0.03489281175):0.02224223495):0.007439862007,nanGal1:0.02350464817):0.01408736209,jacJac1:0.030196547):1e-08,(casCan1:0.01899267106,dipOrd2:0.06614218467):0.008385659162):0.0172538965,((hetGla2:0.05046457094,fukDam1:0.1153982863):0.01478373903,((chiLan1:0.02043610744,octDeg1:0.01648808154):1e-08,cavPor3:0.03042877205):0.01169552979):0.01417398244):1e-08,(speTri2:0.003437138902,marMar1:0.003446191999):0.02137261799):0.01983096212,ochPri3:0.06653044471):0.01057130654,tupChi1:0.04285753133):1e-08):0.00571486667,galVar1:0.05536884732):0.005607290241,((micMur3:0.009645408667,proCoq1:0.007397050471):0.01571657045,otoGar3:0.04059440258):0.003359808573):0.01261145388,tarSyr2:0.02201181314):0.02641877989,(calJac3:0.004549600952,(saiBol1:0.01362020111,cebCap1:0.003361152422):1e-08):0.005968274504):0.003348311509,(((((rheMac8:1e-08,macFas5:1e-08):1e-08,macNem1:1e-08):1e-08,(papAnu3:0.004266594933,(manLeu1:0.006885645838,cerAty1:1e-08):1e-08):1e-08):1e-08,chlSab2:1e-08):1e-08,((colAng1:1e-08,pilTep1:0.009546784182):1e-08,(nasLar1:1e-08,(rhiRox1:1e-08,rhiBie1:1e-08):1e-08):0.003348413815):1e-08):0.0008955795014):0.0127180825,nomLeu3:0.003373468845):1e-08,ponAbe2:1e-08):1e-08,gorGor5:1e-08):1e-08,(panTro5:1e-08,panPan2:0.003383823324):0.006974633578,hg38:1e-08);
AGPAT4	((((((((((((((phaCin1:0.2291004546,sarHar1:1e-08):1e-08,monDom5:0.08775934921):0.8919254119,((((loxAfr3:0.2494082808,triMan1:1e-08):0.08365643261,proCap2:0.1786099967):0.04493986758,(((chrAsi1:0.3375085269,echTel2:0.3334984351):1e-08,eleEdw1:0.3655609906):1e-08,oryAfe1:0.09892257922):0.03482130236):0.1191023747,(dasNov3:0.1065846752,choHof2:0.08002614132):0.02658562111):1e-08):0.09006512211,((((((((((((oviAri4:1e-08,oviCan1:0.4105387511):1e-08,capHir2:0.03640209788):1e-08,panHod1:1e-08):0.0294221471,(((bisBis1:1e-08,bosMut1:1e-08):1e-08,(bosInd1:1e-08,bosTau8:1e-08):1e-08):0.5721198598,bubBub1:0.05827727712):0.01998694221):0.02547327292,(odoVir1:0.02558588333,cerEla1:0.1308221529):1e-08):0.4126694949,(((((turTru3:1e-08,orcOrc1:1e-08):1e-08,delLeu1:1e-08):1e-08,lipVex1:0.1318139375):1e-08,phyCat1:0.1583308894):1e-08,(balAcu1:0.1398152645,balMys1:1e-08):0.01890293908):0.06034517524):0.08568649281,susScr11:0.123676395):1e-08,(((camFer2:1e-08,camBac1:0.0420031465):1e-08,camDro1:1e-08):1e-08,vicPac2:1e-08):0.3245039771):0.04127252392,(((equCab3:1e-08,equPrz1:1e-08):1e-08,equAsi1:0.01690437218):0.0410215156,cerSim1:0.1576075357):0.1040056815):1e-08,((((((myoBra1:1e-08,myoLuc2:0.04669637272):1e-08,myoDav1:1e-08):0.04664064023,eptFus1:0.05314126385):0.4183954705,minNat1:0.2252286382):0.1578014979,desRot1:0.09365212973):0.3574546708,(((pteAle1:1e-08,pteVam2:1e-08):0.2899493464,rouAeg1:0.06918212772):0.1864898556,(rhiSin1:0.03752854471,hipArm1:0.01945092284):0.06763678871):1e-08):0.1392917085):1e-08,((((((neoSch1:0.03523216204,odoRosDiv1:0.01796110589):1e-08,((musFur1:0.08503618991,enhLut1:1e-08):0.2086093457,ailFul1:1e-08):0.03277164197):0.03401959702,(ailMel1:0.01773942821,ursMar1:1e-08):0.01830505121):0.03816094068,(canFam3:1e-08,lycPic1:1e-08):1e-08):1e-08,((felCat8:0.02582703529,aciJub1:1e-08):1e-08,(panTig1:0.01972212132,panPar1:1e-08):1e-08):0.08265016772):0.1097158995,manPen1:0.2794509359):0.02209949636):1e-08,((eriEur2:0.2508854865,sorAra2:2.694269485):1e-08,conCri1:0.1929976602):0.3222901655):0.1792591636):1e-08,((((((((((((mm10:1e-08,musCar1:1e-08):0.01817262039,musPah1:1e-08):1e-08,rn6:0.05357059965):0.03707121702,merUng1:0.1153906675):0.02668930732,((criGri1:0.02689527042,mesAur1:0.8426846222):1e-08,micOch1:0.0683645457):0.1004926886):0.02771456791,nanGal1:0.1068302635):0.08586869842,jacJac1:0.1512728166):0.1048765755,(casCan1:10,dipOrd2:0.6398235641):1e-08):1e-08,((hetGla2:1e-08,fukDam1:0.06445599577):1e-08,((chiLan1:0.01974876953,octDeg1:0.3482919691):0.04919338276,cavPor3:0.04637317096):1e-08):0.2467604488):0.01155613435,(speTri2:0.3079578937,marMar1:1e-08):0.2244088336):1e-08,(oryCun2:1e-08,ochPri3:0.2303109604):0.2277726813):0.0139021112,tupChi1:0.2630972656):1e-08):0.01108592675,galVar1:0.08638649846):1e-08,((micMur3:0.08800475346,proCoq1:0.03199973719):0.03843995429,otoGar3:0.3941380114):0.002321127882):0.0133739707,tarSyr2:0.3633819375):0.02560864151,((calJac3:0.06599716128,aotNan1:0.03076949564):1e-08,(saiBol1:1e-08,cebCap1:0.01480925291):1e-08):0.09576056818):1e-08,(((((rheMac8:1e-08,macFas5:1e-08):1e-08,macNem1:1e-08):1e-08,(papAnu3:1e-08,(manLeu1:1e-08,cerAty1:0.009194612909):1e-08):1e-08):0.01965800818,chlSab2:1e-08):1e-08,((colAng1:0.009677502523,pilTep1:1e-08):1e-08,(nasLar1:0.01089460301,(rhiRox1:1e-08,rhiBie1:1e-08):1e-08):1e-08):0.009801147599):0.03759236862):0.01424780179,nomLeu3:0.07418806003):1e-08,ponAbe2:1e-08):0.01403971444,gorGor5:1e-08):1e-08,(panTro5:1e-08,panPan2:1e-08):1e-08,hg38:0.01414668976);
AGPAT5	((((((((((((((phaCin1:0.03086525945,monDom5:0.07964855798):0.08398568083,ornAna2:0.1220051871):0.07318537476,((((loxAfr3:0.05140761148,triMan1:0.03799878746):0.01196206014,proCap2:0.0674658576):1e-08,(((chrAsi1:0.0110149435,echTel2:0.1859063623):0.1262910792,eleEdw1:0.02694180835):0.00496435878,oryAfe1:0.039589784):1e-08):0.01360494401,(dasNov3:0.03222525081,choHof2:0.0620357845):0.001790966876):0.009490033109):0.01020607057,((((((((((((oviAri4:0.07285443117,oviCan1:1e-08):1e-08,capHir2:1e-08):0.004730959799,panHod1:1e-08):0.004754070949,(((bisBis1:1e-08,bosMut1:1e-08):1e-08,(bosInd1:1e-08,bosTau8:1e-08):1e-08):1e-08,bubBub1:0.009462381649):0.006304450198):1e-08,(odoVir1:0.003175839365,cerEla1:0.01253237217):0.003132224559):0.05321481025,(((((turTru3:0.003137752155,orcOrc1:1e-08):0.009475021594,delLeu1:1e-08):1e-08,lipVex1:1e-08):1e-08,phyCat1:0.003138280361):1e-08,(balAcu1:1e-08,balMys1:1e-08):0.003149676437):0.009333713202):1e-08,susScr11:0.03825340644):0.007779975268,(((camFer2:0.004037429423,camBac1:1e-08):1e-08,camDro1:1e-08):0.00632788149,vicPac2:0.003252871334):0.0458850669):0.0099969443,(((equCab3:1e-08,equPrz1:1e-08):0.006356646964,equAsi1:1e-08):0.006287587839,cerSim1:0.01277600868):0.008964997701):0.003452079367,((((((myoBra1:1e-08,myoLuc2:0.01584216665):1e-08,myoDav1:0.004069995397):0.01212692912,eptFus1:0.02186721456):0.06012646734,minNat1:0.09092719244):0.04455487111,desRot1:0.06272433574):0.02279588656,(((pteAle1:0.003601873827,pteVam2:1e-08):0.03059050211,rouAeg1:0.0443789851):0.06695425059,(rhiSin1:0.1730522847,hipArm1:0.02228002974):0.01572061855):1e-08):0.01421279655):1e-08,(((((((lepWed1:1e-08,neoSch1:1e-08):1e-08,odoRosDiv1:1e-08):1e-08,((musFur1:0.003915371866,enhLut1:0.0041812917):0.008494762044,ailFul1:0.006254245062):1e-08):1e-08,(ailMel1:0.008432841963,ursMar1:1e-08):0.01709491168):0.009372365086,(canFam3:1e-08,lycPic1:1e-08):0.008167501904):0.009012925766,((felCat8:1e-08,aciJub1:1e-08):1e-08,(panTig1:1e-08,panPar1:1e-08):1e-08):0.0395511769):0.006884209887,(manPen1:0.007788496591,manJav1:0.02153297915):0.08992187492):1e-08):0.009668995797,(eriEur2:0.0621383525,sorAra2:0.1134491402):0.0285222242):0.01408815566):0.07244567638,((((((((((((mm10:1e-08,musCar1:1e-08):0.003904643556,musPah1:0.01845439635):0.002758461217,rn6:0.03022219385):0.02477911871,merUng1:0.02799561438):0.008449809741,((criGri1:0.03269270743,mesAur1:0.002258688555):0.007607971729,micOch1:0.04050693036):0.009773042973):0.03193746268,nanGal1:0.09473521765):0.03487512565,jacJac1:0.1231601765):0.103759938,(casCan1:0.0554732452,dipOrd2:0.122498842):0.05293107355):0.005141230677,((hetGla2:0.06597897666,fukDam1:0.1501422922):0.01441334732,((chiLan1:0.02590616425,octDeg1:0.06229155266):0.008334960303,cavPor3:0.1447785151):0.00950361509):0.1612762019):0.01664133934,(speTri2:1e-08,marMar1:0.008275042766):0.08607746811):0.02500100315,(oryCun2:0.02210184202,ochPri3:0.08545261943):0.07108836781):0.01312048261,tupChi1:0.07573994984):1e-08):1e-08,galVar1:0.06184148563):0.01009093852,((micMur3:0.01086473902,proCoq1:0.03150902983):0.03120721351,otoGar3:0.08808188924):0.009038213826):0.01435336974,tarSyr2:0.1610043957):0.02504697885,((calJac3:0.01665843456,aotNan1:0.006405578603):1e-08,(saiBol1:0.006445762476,cebCap1:0.009652608685):1e-08):0.04320778082):0.01299860866,(((((rheMac8:1e-08,macFas5:1e-08):1e-08,macNem1:0.01606965546):1e-08,(papAnu3:1e-08,(manLeu1:1e-08,cerAty1:1e-08):1e-08):1e-08):1e-08,chlSab2:0.003223039018):0.003174823963,((colAng1:0.009573624164,pilTep1:0.006397214518):1e-08,(nasLar1:1e-08,(rhiRox1:1e-08,rhiBie1:1e-08):1e-08):1e-08):1e-08):0.003164089855):0.00320412612,nomLeu3:1e-08):1e-08,ponAbe2:0.004262074611):1e-08,gorGor5:0.006385223038):1e-08,(panTro5:1e-08,panPan2:0.003193606658):0.00318830294,hg38:1e-08);
AGPS	((((((((((((((phaCin1:0.03607538353,sarHar1:0.2105765547):1e-08,monDom5:0.09945464578):0.322753539,ornAna2:0.3610758906):0.1480435829,((((loxAfr3:0.05506951695,triMan1:0.04659930291):0.0144503029,proCap2:0.02303887445):0.02497327601,(((chrAsi1:1e-08,echTel2:0.1209962322):0.1402190091,eleEdw1:0.04546461477):0.01547091744,oryAfe1:0.06358448167):1e-08):0.05622742417,dasNov3:0.1402936287):0.00849308492):1e-08,((((((((((((oviAri4:0.01303732878,oviCan1:1e-08):0.0001431577062,capHir2:1e-08):1e-08,panHod1:0.008680143837):1e-08,(((bisBis1:0.006394559193,bosMut1:0.007707648958):0.006413186819,(bosInd1:1e-08,bosTau8:1e-08):1e-08):0.009823669342,bubBub1:0.01736214036):0.04167350573):1e-08,cerEla1:0.07146818362):0.03886206082,((((turTru3:1e-08,orcOrc1:1e-08):1e-08,delLeu1:1e-08):1e-08,lipVex1:1e-08):0.03510209582,(balAcu1:0.06297511157,balMys1:0.01391847303):1e-08):0.1192559619):1e-08,susScr11:0.03684728487):1e-08,(((camFer2:1e-08,camBac1:1e-08):1e-08,camDro1:1e-08):0.03296469826,vicPac2:0.02617010275):1e-08):1e-08,((equCab3:0.006267364767,equAsi1:1e-08):0.1786595902,cerSim1:0.0477977881):0.0270470257):0.01340983392,((((((myoBra1:1e-08,myoLuc2:0.03814314252):1e-08,myoDav1:0.03176941025):0.03537890325,eptFus1:0.01511745918):0.02372419817,minNat1:0.03921971838):0.08763930965,desRot1:0.08803108716):0.01666400113,(((pteAle1:1e-08,pteVam2:1e-08):0.01837814865,rouAeg1:0.01921126497):0.04538629237,(rhiSin1:0.03633200467,hipArm1:0.01974605647):0.04045698666):0.02091650984):1e-08):1e-08,((((((lepWed1:1e-08,neoSch1:1e-08):0.02957387533,odoRosDiv1:0.01538135325):0.007518916331,(enhLut1:0.02671969287,ailFul1:0.01358713738):1e-08):1e-08,(ailMel1:0.01385091952,ursMar1:1e-08):0.0001568081611):1e-08,(canFam3:0.0178937087,lycPic1:1e-08):0.987086584):1e-08,((felCat8:1e-08,aciJub1:1.574537484):1e-08,(panTig1:1e-08,panPar1:0.02765718588):1e-08):1e-08):0.08243555929):1e-08,((eriEur2:0.1764196363,sorAra2:1e-08):1e-08,conCri1:0.06451947065):0.04615550851):1e-08):1e-08,((((((((((((mm10:0.02893639423,musCar1:1e-08):0.009977049886,musPah1:0.009127655983):0.01380847771,rn6:0.04708421511):0.02049061462,merUng1:0.02953178867):1e-08,((criGri1:1e-08,mesAur1:1e-08):1e-08,micOch1:1e-08):0.01607032755):0.02767259089,nanGal1:0.100260598):0.02007979377,jacJac1:0.2078077288):0.03733488004,dipOrd2:0.4710314828):0.005687981396,((hetGla2:0.09184072597,fukDam1:1.510323944):1e-08,((chiLan1:1e-08,octDeg1:0.2661193631):1e-08,cavPor3:0.08942533099):0.004433280426):0.05460171604):0.0465888505,speTri2:0.1613550131):0.02036406008,(oryCun2:1e-08,ochPri3:0.05369709769):0.06933160648):1e-08,tupChi1:1e-08):1e-08):0.002181042796,((micMur3:0.02819059548,proCoq1:0.04617841518):0.04615809431,otoGar3:0.07540840045):1e-08):0.01965394395,tarSyr2:0.05910014302):0.01847047942,((calJac3:0.007063767546,aotNan1:1e-08):1e-08,(saiBol1:0.007235866757,cebCap1:0.007093705053):1e-08):0.01431121998):0.008014276664,(((((rheMac8:1e-08,macFas5:1e-08):0.006262700744,macNem1:0.006325024172):1e-08,(papAnu3:1e-08,(manLeu1:1e-08,cerAty1:1e-08):1e-08):1e-08):1e-08,chlSab2:1e-08):0.009822069948,((colAng1:0.01388686702,pilTep1:1e-08):0.006544036825,(nasLar1:0.006735852104,(rhiRox1:0.006429100198,rhiBie1:0.01256870065):1e-08):1e-08):0.00442175022):0.01200891988):1e-08,nomLeu3:0.00684967158):1e-08,ponAbe2:0.02022504707):1e-08,gorGor5:0.005820062809):0.000881101707,(panTro5:1e-08,panPan2:0.0065887539):1e-08,hg38:0.006834516158);
AGR2	(((((((((((((((phaCin1:0.1245919315,sarHar1:0.1162397154):0.15184984,monDom5:0.2625958433):0.411055455,ornAna2:0.8947652572):0.7226030734,((((loxAfr3:0.6948128106,triMan1:0.075550037):1e-08,proCap2:0.5799810695):1e-08,(((chrAsi1:0.05911403308,echTel2:0.2133014184):1e-08,eleEdw1:0.3833069322):0.03284088158,oryAfe1:0.08776935578):1e-08):0.1056355688,(dasNov3:0.1424255835,choHof2:0.2279355285):0.3024972436):1e-08):1e-08,((((((((((((oviAri4:1e-08,oviCan1:1e-08):1e-08,capHir2:1e-08):1e-08,panHod1:0.1189903567):0.03248422327,(((bisBis1:1e-08,bosMut1:1e-08):1e-08,(bosInd1:1e-08,bosTau8:1e-08):1e-08):1e-08,bubBub1:1e-08):0.0152047339):0.03252922127,(odoVir1:1e-08,cerEla1:1e-08):0.06462473509):0.3380648068,(((((turTru3:0.006718498497,orcOrc1:1e-08):0.006738253702,delLeu1:0.020796694):0.006811546517,lipVex1:0.01353017439):0.01929178164,phyCat1:0.01515241133):1e-08,(balAcu1:0.006724487604,balMys1:0.006745383799):0.007997182416):0.1232928649):1e-08,susScr11:0.4631646346):0.03752860291,(((camFer2:1e-08,camBac1:1e-08):1e-08,camDro1:1e-08):0.02453217358,vicPac2:1e-08):0.2292190028):0.03649003183,(((equCab3:1e-08,equPrz1:1e-08):1e-08,equAsi1:1e-08):0.2297181529,cerSim1:0.02968140948):0.06511566006):1e-08,((((((myoBra1:0.03815513636,myoLuc2:0.03684102527):0.01943446245,myoDav1:0.08075111047):1e-08,eptFus1:0.1416785854):0.03874531381,minNat1:0.1076799537):0.0703472013,desRot1:0.4438817185):0.09876205307,(((pteAle1:0.008573199367,pteVam2:1e-08):0.03037696851,rouAeg1:0.07721783269):0.2822443574,(rhiSin1:0.159445969,hipArm1:0.3304721159):1e-08):1e-08):0.02811589123):1e-08,(((((((lepWed1:0.01183566915,neoSch1:0.01183308367):0.01266230504,odoRosDiv1:0.1649910329):1e-08,((musFur1:0.1084387985,enhLut1:0.0327829414):0.04986590591,ailFul1:0.06648388495):0.1512140997):1e-08,(ailMel1:0.01165556485,ursMar1:0.03382728278):0.0514174357):0.09374403253,(canFam3:0.006073251227,lycPic1:1e-08):0.3965625433):1e-08,((felCat8:0.00597477808,aciJub1:0.005925536387):1e-08,(panTig1:1e-08,panPar1:0.005777048838):1e-08):0.1385004565):0.1151237103,(manPen1:0.01407684177,manJav1:0.04833289341):0.2705299613):0.0193494555):1e-08,((eriEur2:0.349490952,sorAra2:0.1214374701):0.08532759113,conCri1:0.2074245328):0.0432871937):1e-08):0.4099606578,((((((((((((mm10:0.01787852464,musCar1:1e-08):1e-08,musPah1:0.05012588278):0.02987648585,rn6:0.1498049981):0.1930807787,merUng1:0.1318310671):0.1129596509,((criGri1:1e-08,mesAur1:0.1457754897):1e-08,micOch1:0.4587167318):0.0862955396):0.1013640888,nanGal1:0.3839016188):0.0657292951,jacJac1:0.2260273282):0.01512718507,(casCan1:0.07351158413,dipOrd2:0.1851656812):1e-08):1e-08,((hetGla2:0.3373087659,fukDam1:0.2047092896):0.1691166711,((chiLan1:0.009252978878,octDeg1:0.2882380909):1e-08,cavPor3:0.2815804216):1e-08):0.2184142646):0.0420533762,(speTri2:0.01370588689,marMar1:0.05586336336):0.1198149356):0.1289709045,(oryCun2:0.1280758791,ochPri3:0.3278188499):0.1601230586):1e-08,tupChi1:0.2518690932):1e-08):1e-08,galVar1:0.2840635208):0.1484883588,((micMur3:1e-08,proCoq1:0.2557078205):0.135286926,otoGar3:0.1665244559):0.01547897721):0.02401860281,tarSyr2:0.06496762268):0.009483566457,((calJac3:0.0169237613,aotNan1:0.04829229294):1e-08,(saiBol1:0.0318096674,cebCap1:0.03294494378):1e-08):0.09917425701):0.05111475822,(((((rheMac8:1e-08,macFas5:1e-08):1e-08,macNem1:1e-08):0.008133188488,(papAnu3:1e-08,(manLeu1:0.008176793521,cerAty1:1e-08):1e-08):1e-08):1e-08,chlSab2:1e-08):1e-08,((colAng1:0.01721655641,pilTep1:0.01729206602):1e-08,(nasLar1:1e-08,(rhiRox1:1e-08,rhiBie1:1e-08):1e-08):1e-08):0.008119883804):0.008165606723):1e-08,nomLeu3:1e-08):1e-08,ponAbe2:0.02558662008):1e-08,gorGor5:0.008157566426):1e-08,(panTro5:1e-08,panPan2:1e-08):1e-08,hg38:0.01705199089);
AGR3	(((((((((((((((phaCin1:0.01956544412,sarHar1:0.05828516345):0.01384493182,monDom5:0.06919482687):0.1013037763,ornAna2:0.4290637707):0.03302276174,((((loxAfr3:0.01537569537,triMan1:0.05699209176):0.01008349486,proCap2:0.2006243156):0.01282215637,(((chrAsi1:0.08436980309,echTel2:0.2604567672):0.01165485541,eleEdw1:0.09115650534):1e-08,oryAfe1:0.1333453229):1e-08):0.02270657632,(dasNov3:0.4184806,choHof2:0.05083785699):0.01487240885):0.01834619488):1e-08,((((((((((((oviAri4:1e-08,oviCan1:1e-08):1e-08,capHir2:1e-08):0.006296364354,panHod1:0.00629053031):0.01272550094,(((bisBis1:0.006209177703,bosMut1:1e-08):1e-08,(bosInd1:1e-08,bosTau8:1e-08):1e-08):0.01888997647,bubBub1:1e-08):1e-08):1e-08,(odoVir1:1e-08,cerEla1:1e-08):1e-08):0.01938836237,(((((turTru3:1e-08,orcOrc1:1e-08):1e-08,delLeu1:1e-08):0.006286415063,lipVex1:1e-08):0.006302529087,phyCat1:0.01269429096):1e-08,(balAcu1:0.006302445747,balMys1:1e-08):1e-08):0.01346495101):1e-08,susScr11:0.1418174329):0.006125338707,(((camFer2:1e-08,camBac1:1e-08):1e-08,camDro1:0.006359022298):0.01161924526,vicPac2:0.01137934907):0.09141029938):0.0001621379049,(((equCab3:1e-08,equPrz1:1e-08):0.006202533049,equAsi1:0.01255654923):0.006200971219,cerSim1:0.06573998485):0.01320477511):0.008681699334,((((((myoBra1:1e-08,myoLuc2:1e-08):1e-08,myoDav1:0.006300820276):0.006270942937,eptFus1:0.006304601758):0.006233269383,minNat1:0.02532324565):1e-08,desRot1:0.07433632186):0.006165907569,(((pteAle1:1e-08,pteVam2:1e-08):0.01908752777,rouAeg1:0.007072104015):0.1215665728,(rhiSin1:0.02389043922,hipArm1:0.03996810574):0.01222886697):0.006133481098):0.06019376712):1e-08,(((((((lepWed1:0.02908158399,neoSch1:1e-08):0.01345067467,odoRosDiv1:0.135167982):0.1579017528,(enhLut1:0.10195646,ailFul1:0.1526670599):0.1625948666):0.04249960064,(ailMel1:0.01125681165,ursMar1:0.05243766603):0.1763623576):0.01227200031,(canFam3:0.02069363048,lycPic1:1e-08):0.2422067431):0.04380277222,((felCat8:0.02506883583,aciJub1:0.02620672265):0.02403157587,(panTig1:0.03201721301,panPar1:0.00635727553):0.02263632476):0.4659546686):0.03339868618,(manPen1:0.05665753403,manJav1:0.02171406957):0.1961632181):0.01290229616):1e-08,(eriEur2:0.2141815763,conCri1:0.1065976469):1e-08):0.02420647913):1e-08,((((((((((((mm10:1e-08,musCar1:0.008990076111):0.006398317629,musPah1:0.006436230049):0.006458175134,rn6:1e-08):1e-08,merUng1:0.02605487191):1e-08,((criGri1:0.03355652865,mesAur1:0.02627541915):0.02393917026,micOch1:0.03815231983):0.01731661814):0.02054975817,nanGal1:0.3649109696):1e-08,jacJac1:0.05463648469):0.01215099933,(casCan1:0.06685271227,dipOrd2:0.06809205414):1e-08):1e-08,((hetGla2:0.1386941722,fukDam1:0.4146210427):1e-08,((chiLan1:0.2763361066,octDeg1:0.5047095688):0.01748455492,cavPor3:0.07209991783):0.8277511699):0.07630836759):0.006534859972,(speTri2:0.007501680805,marMar1:0.0144621654):0.05067187328):1e-08,(oryCun2:0.02288156941,ochPri3:0.05911052651):0.02330678278):1e-08,tupChi1:0.074855577):1e-08):1e-08,galVar1:0.05909114534):1e-08,((micMur3:0.01081392518,proCoq1:0.09850600705):0.02135582793,otoGar3:0.06019597935):0.006600879756):0.01268883705,tarSyr2:0.044620182):0.02600088943,((calJac3:0.006322864363,aotNan1:0.0126855674):1e-08,(saiBol1:0.01279633857,cebCap1:1e-08):1e-08):0.04135052483):1e-08,(((((rheMac8:1e-08,macFas5:1e-08):1e-08,macNem1:1e-08):1e-08,(papAnu3:1e-08,(manLeu1:0.006342847647,cerAty1:1e-08):0.006396695596):1e-08):1e-08,chlSab2:0.006328031097):0.01976202639,((colAng1:1e-08,pilTep1:0.01292478039):1e-08,(nasLar1:1e-08,(rhiRox1:1e-08,rhiBie1:1e-08):0.01920173732):0.006409635018):0.01240457538):0.006303398463):0.01986014553,nomLeu3:1e-08):1e-08,ponAbe2:0.008311128117):1e-08,gorGor5:0.006444395345):1e-08,(panTro5:1e-08,panPan2:0.006342649903):0.01299443167,hg38:1e-08);
AGRN	(((((((((((((phaCin1:0.04672493335,sarHar1:0.1178812742):0.01614739552,monDom5:0.1448648007):0.4727093386,((((loxAfr3:0.05293485725,triMan1:0.04114855446):0.003268000659,proCap2:0.06583293662):0.01892457313,(((chrAsi1:0.08432588584,echTel2:0.08687693703):0.002678468213,eleEdw1:0.1281026622):0.004284729151,oryAfe1:0.05935041491):0.006696850821):0.07631778632,choHof2:0.2088126661):0.01478909546):0.01818408969,((((((((((((oviAri4:0.004248850822,oviCan1:0.01186470865):0.02611406677,capHir2:0.003171150569):0.001822115918,panHod1:0.02065236168):0.01177406114,(((bisBis1:0.001637624647,bosMut1:0.001257412307):1e-08,(bosInd1:1e-08,bosTau8:1e-08):0.0043297405):0.005776535553,bubBub1:0.006066371794):0.005522484317):0.006096296645,(odoVir1:0.01215512292,cerEla1:0.007675676359):0.007037413254):0.05197200977,((((orcOrc1:0.01214359873,delLeu1:0.01060060074):0.004921206481,lipVex1:0.01704816335):0.01515159237,phyCat1:0.02536642514):0.002899520885,(balAcu1:0.01365343627,balMys1:0.006273848875):0.01090448391):0.03141681876):0.01225867904,susScr11:0.07067529559):0.01085634583,(((camFer2:0.001372806886,camBac1:0.001318046593):1e-08,camDro1:0.001998479234):0.005877580787,vicPac2:0.02895945726):0.05160855148):0.03425882375,(((equCab3:0.0007078203352,equPrz1:0.0007371708348):0.005333897846,equAsi1:0.001662895353):0.05094676589,cerSim1:0.05007587745):0.03256168744):0.00358295538,(((((myoBra1:0.01853221171,myoDav1:0.1705815562):0.02236546784,eptFus1:0.02499717459):0.04663672312,minNat1:0.04471660292):0.01838719728,desRot1:0.09943850155):0.01955500083,(((pteAle1:0.004323514964,pteVam2:0.002185773532):0.02214712223,rouAeg1:0.03820553319):0.06864434236,(rhiSin1:0.04956764925,hipArm1:0.03418470151):0.06911903216):0.009358489877):0.02264989898):0.001119218356,(((((((lepWed1:0.01046756419,neoSch1:0.007194522442):0.01496022005,odoRosDiv1:0.01870421707):0.04105841828,((musFur1:0.03240945851,enhLut1:0.02002527018):0.0338981001,ailFul1:0.06866758153):0.02142980405):0.003472178142,(ailMel1:0.01661783473,ursMar1:0.01068600147):0.01699262285):0.006996350569,(canFam3:0.002607379802,lycPic1:0.001963120232):0.04432641455):0.01074432939,((felCat8:0.00168156236,aciJub1:0.04272411477):0.0007465008103,(panTig1:0.02357487504,panPar1:0.003453116441):0.004166625119):0.04848819413):0.03349821674,(manPen1:0.01088480071,manJav1:0.02155974252):0.1526880255):0.01017637762):0.01053313622,((eriEur2:0.2312433658,sorAra2:0.1464533055):0.003737640114,conCri1:0.1397139452):0.02378711998):0.01715934443):0.02275044586,((((((((((((mm10:0.03731643778,musCar1:0.005983455966):0.003779376942,musPah1:0.01236028119):0.014674953,rn6:0.03318107347):0.02140010638,merUng1:0.03894083928):0.01647336887,((criGri1:0.02519349539,mesAur1:0.01806013851):0.01918858034,micOch1:0.03921102761):0.01393418275):0.0414138672,nanGal1:0.06234087017):0.0371214968,jacJac1:0.06383308821):0.02648018153,(casCan1:0.06797396404,dipOrd2:0.1628938583):0.01625401584):0.01966916012,((hetGla2:0.08105240771,fukDam1:0.05272354072):0.02785439803,((chiLan1:0.04801273306,octDeg1:0.06853187691):0.01055692159,cavPor3:0.06438988377):0.01726436867):0.07168829109):0.009111099256,(speTri2:0.01615974596,marMar1:0.01968910572):0.09575086047):0.0225649378,(oryCun2:0.08385724375,ochPri3:0.1785519256):0.05167685359):0.02201825682,tupChi1:0.09601250231):0.003762821645):0.004698766558,galVar1:0.1405967494):0.03163231895,((micMur3:0.03237342861,proCoq1:0.02269985682):0.03888895001,otoGar3:0.1043421414):0.0317389397):0.06393827003,((calJac3:0.03670086419,aotNan1:0.03324877042):0.00491138376,(saiBol1:0.03144510976,cebCap1:0.02643911696):0.005187112528):0.03131216792):0.02601164333,(((((rheMac8:0.005618938562,macFas5:0.002486732462):1e-08,macNem1:0.003110111663):0.004161625443,(papAnu3:0.004766369034,(manLeu1:0.003961488749,cerAty1:0.004794787765):1e-08):1e-08):0.002918500851,chlSab2:0.0140205463):0.001693886525,((colAng1:0.01054537299,pilTep1:0.00646506893):0.001420072004,(nasLar1:1e-08,(rhiRox1:1e-08,rhiBie1:0.008767086687):0.006124106336):0.003028670077):0.003828681367):0.02572850149):0.01836670076,nomLeu3:0.02517821451):0.002673183503,ponAbe2:0.0252196529):0.04774943871,gorGor5:0.01243161225):0.001305965826,(panTro5:0.008746719618,panPan2:0.07905294291):0.003941775337,hg38:0.005007697147);
AGRP	(((((((((((((((phaCin1:0.05194212036,sarHar1:0.09914669209):0.04975580798,monDom5:0.07222519477):0.05777555824,ornAna2:0.4435646981):0.6847936352,((((loxAfr3:0.08583089018,triMan1:0.07242948867):1e-08,proCap2:0.1408364964):0.02823650789,(((chrAsi1:0.09773130973,echTel2:0.2186352727):1e-08,eleEdw1:0.08298019802):1e-08,oryAfe1:0.121312694):1e-08):1e-08,(dasNov3:0.08977016988,choHof2:0.05919872316):0.1394782261):0.01682873335):0.0467519503,((((((((((((oviAri4:1e-08,oviCan1:1e-08):1e-08,capHir2:1e-08):1e-08,panHod1:0.02666373245):0.008761010217,(((bisBis1:1e-08,bosMut1:1e-08):1e-08,(bosInd1:1e-08,bosTau8:1e-08):1e-08):1e-08,bubBub1:0.008903504713):0.02725792741):0.0177417726,(odoVir1:0.01818065774,cerEla1:1e-08):0.01175615575):0.07205837701,((((orcOrc1:0.009345202339,delLeu1:1e-08):0.0288771382,lipVex1:0.009068631442):0.01603983413,phyCat1:0.05255362444):1e-08,(balAcu1:1e-08,balMys1:0.009155529635):0.01227163044):1e-08):1e-08,susScr11:0.09664655694):1e-08,(((camFer2:1e-08,camBac1:0.01828088762):1e-08,camDro1:1e-08):0.02190506969,vicPac2:0.03712479626):0.07522157615):0.0516101258,(((equCab3:1e-08,equPrz1:1e-08):1e-08,equAsi1:1e-08):0.04825136952,cerSim1:0.0465733884):0.07192802518):1e-08,((((((myoBra1:1e-08,myoLuc2:0.008943164417):1e-08,myoDav1:0.01796129034):0.01834385254,eptFus1:0.0272916631):0.07794867479,minNat1:0.07731119855):0.01889591953,desRot1:0.137337553):0.06746609914,(((pteAle1:1e-08,pteVam2:0.009651796227):1e-08,rouAeg1:0.01942864451):0.01933935937,(rhiSin1:0.08500004752,hipArm1:0.02923648191):0.02928481516):0.01968891359):0.0215853256):1e-08,(((((((lepWed1:0.009123126308,neoSch1:1e-08):1e-08,odoRosDiv1:0.009086077487):0.02785770004,((musFur1:0.03676072019,enhLut1:0.01152227378):0.02875791508,ailFul1:0.03977536209):0.008861706712):1e-08,(ailMel1:0.009401572743,ursMar1:0.009493032494):1e-08):1e-08,(canFam3:1e-08,lycPic1:0.009300172837):0.03806149024):0.03068941303,((felCat8:1e-08,aciJub1:0.009452226836):1e-08,(panTig1:1e-08,panPar1:1e-08):0.009386894823):0.1330998645):0.01791142084,(manPen1:0.04617046821,manJav1:0.01240819296):0.09258249177):1e-08):0.04645588627,((eriEur2:0.129435356,sorAra2:0.1314400552):1e-08,conCri1:0.1014895045):0.0477534151):0.01577701385):0.03066241885,((((((((((((mm10:1e-08,musCar1:0.009055168229):1e-08,musPah1:0.01849640729):1e-08,rn6:0.09782258718):0.02750630798,merUng1:0.04764314978):0.03861710472,((criGri1:0.0374601354,mesAur1:0.0857922448):1e-08,micOch1:0.06711402493):1e-08):0.07090800618,nanGal1:0.05288532288):0.03350079879,jacJac1:0.0802235036):1e-08,(casCan1:0.109917858,dipOrd2:0.07976547102):0.01358515369):0.01387947467,((hetGla2:0.04168955653,fukDam1:0.04968412806):0.03276052836,((chiLan1:0.05859791606,octDeg1:0.02872035601):1e-08,cavPor3:0.04751517384):0.01484690855):0.02086113538):0.03123002389,(speTri2:1e-08,marMar1:1e-08):0.07169026246):0.04102411211,(oryCun2:0.09692011193,ochPri3:0.2951460373):0.06454745767):1e-08,tupChi1:0.08874046601):1e-08):0.0097114078,galVar1:0.1167477294):0.00860504296,((micMur3:0.009973208631,proCoq1:0.01757233752):0.009425779785,otoGar3:0.05805435884):0.02943033538):1e-08,tarSyr2:0.07557488789):0.02664828225,((calJac3:0.05986810602,aotNan1:0.01822924737):1e-08,(saiBol1:0.009066003341,cebCap1:0.02774557373):1e-08):0.08910205733):0.03919677232,(((((rheMac8:1e-08,macFas5:1e-08):1e-08,macNem1:1e-08):1e-08,(papAnu3:0.009098922741,(manLeu1:1e-08,cerAty1:0.009091269695):1e-08):1e-08):1e-08,chlSab2:1e-08):1e-08,((colAng1:0.009100749173,pilTep1:0.0189906887):1e-08,(nasLar1:1e-08,(rhiRox1:1e-08,rhiBie1:1e-08):1e-08):0.009113093424):1e-08):0.0188953194):0.009198749171,nomLeu3:1e-08):1e-08,ponAbe2:0.009239227564):0.03743164932,gorGor5:1e-08):0.009126808379,(panTro5:1e-08,panPan2:1e-08):1e-08,hg38:1e-08);
AGT	((((((((((((((phaCin1:0.1383522677,sarHar1:0.2380128392):0.05333249372,monDom5:0.2139578374):0.2321541901,ornAna2:0.8477465198):0.2559196396,((((loxAfr3:0.09480462172,triMan1:0.05340815201):1e-08,proCap2:0.1824338861):0.03382022053,(((chrAsi1:0.1533521687,echTel2:0.1396524931):0.01384391161,eleEdw1:0.7844063038):1e-08,oryAfe1:0.1432512335):0.003320405794):0.1968778962,(dasNov3:0.4609630284,choHof2:0.1444846545):0.07682898209):0.01286353144):0.04551448651,((((((((((((oviAri4:0.003052788963,oviCan1:0.01912013453):0.01923572654,capHir2:0.0180641671):0.01001043834,panHod1:0.0274575058):0.03458836703,(((bisBis1:1e-08,bosMut1:0.004801467134):1e-08,(bosInd1:1e-08,bosTau8:1e-08):0.002336333526):0.004660341071,bubBub1:0.007155845111):0.01623219019):0.01063149568,(odoVir1:0.02258907876,cerEla1:0.01134790776):0.01597274594):0.08113382022,(((((turTru3:0.01180101179,orcOrc1:0.009407155036):0.01793599118,delLeu1:1e-08):0.007870973112,lipVex1:0.0227544397):0.02629452525,phyCat1:0.02386481714):1e-08,(balAcu1:0.01844720952,balMys1:0.006880573365):0.004760328356):0.05621307993):0.01836106034,susScr11:0.1115726332):0.01269453566,(((camFer2:1e-08,camBac1:0.01119765444):1e-08,camDro1:0.0077150676):1e-08,vicPac2:0.1243890711):0.08882031296):0.06319898785,(((equCab3:0.002237658186,equPrz1:1e-08):0.004467871864,equAsi1:0.009074043302):0.06285755939,cerSim1:0.05766554879):0.05548691152):0.006972210903,((((((myoBra1:0.01437172224,myoLuc2:0.2061525077):0.01067427129,myoDav1:0.0185090335):0.02355764771,eptFus1:0.06458754995):0.09257550323,minNat1:0.2094872432):0.0249404711,desRot1:0.1142420289):0.04722876919,(((pteAle1:0.01767496499,pteVam2:0.02269531421):0.04036379435,rouAeg1:0.1667960668):0.2463439858,(rhiSin1:0.07187180864,hipArm1:0.07377909729):0.05163363548):0.009339215034):0.03915034399):0.005747186899,(((((((lepWed1:0.01366018259,neoSch1:0.002237975783):0.01155636173,odoRosDiv1:0.03295422702):0.04352302267,((musFur1:0.03417491756,enhLut1:0.03014994407):0.0665826681,ailFul1:0.08021771888):0.02231336193):0.004128550432,(ailMel1:0.02234370291,ursMar1:0.01926736466):0.04322744452):0.02221439018,(canFam3:1e-08,lycPic1:1e-08):0.1211275006):0.02942666177,((felCat8:0.02083561051,aciJub1:0.01528009241):1e-08,(panTig1:0.002370288232,panPar1:1e-08):0.002667897029):0.09547832471):0.04031721421,(manPen1:0.02009246728,manJav1:0.009504811085):0.1616793609):0.01502587957):0.005496059691,((eriEur2:0.2870564386,sorAra2:0.1514754766):0.0295205487,conCri1:0.1357472411):0.02767255245):0.01079478481):0.0287410942,((((((((((((mm10:0.0283026451,musCar1:0.02084453134):0.01818812454,musPah1:0.03194031048):0.08113784106,rn6:0.05025651327):0.04469308588,merUng1:0.09759440086):0.02314299205,((criGri1:0.0330336978,mesAur1:0.02375741842):0.01812921175,micOch1:0.06831741265):0.03229024927):0.07236691184,nanGal1:0.1212797394):0.05111180481,jacJac1:0.1336679549):0.05434766893,(casCan1:0.1176728017,dipOrd2:0.230021741):0.03186627863):0.01879298759,((hetGla2:0.05762221177,fukDam1:0.1563086872):0.04386500585,((chiLan1:0.04916992728,octDeg1:0.2237458854):0.02941256462,cavPor3:0.07729970345):0.04366659868):0.1750652337):0.01842801685,(speTri2:0.02720310067,marMar1:0.03868572741):0.1465051546):0.04283675979,(oryCun2:0.0870113703,ochPri3:0.1155944249):0.1456280454):0.008993957809,tupChi1:0.2259972111):0.007323730576):0.05024458203,((micMur3:0.06342066745,proCoq1:0.1403511358):0.05978260107,otoGar3:0.17867228):0.04310104033):0.01116185094,tarSyr2:0.2537559915):0.2149057063,((calJac3:0.02989495533,aotNan1:0.03082705149):1e-08,(saiBol1:0.03230782979,cebCap1:0.0236087644):1e-08):0.06668280079):0.01775555124,(((((rheMac8:0.002162920348,macFas5:1e-08):1e-08,macNem1:0.002159150713):0.01085344099,(papAnu3:0.006476218752,(manLeu1:0.004318995663,cerAty1:0.006483495589):1e-08):1e-08):1e-08,chlSab2:0.004337380777):0.002540535508,((colAng1:0.01223470491,pilTep1:0.005584294243):0.003033670679,(nasLar1:1e-08,(rhiRox1:0.004316021672,rhiBie1:0.02217947182):0.002182549826):0.006537539746):0.006305322713):0.02283870929):0.02719077112,nomLeu3:0.01141701341):0.01475405621,ponAbe2:0.009330341879):0.008883397904,gorGor5:1e-08):1e-08,(panTro5:0.004317881892,panPan2:0.004304233159):0.006440854867,hg38:0.004365404789);
AGTPBP1	(((((((((((((((phaCin1:0.03672854022,sarHar1:0.04278494347):0.02454664874,monDom5:0.04521571348):0.2010400755,ornAna2:1.496661845):0.2038359516,((((loxAfr3:0.05975093366,triMan1:0.03832177711):0.0006754073217,proCap2:0.1126231893):0.02627342988,(((chrAsi1:0.07899122705,echTel2:0.06415205158):0.007389952471,eleEdw1:0.1839298389):0.008989218884,oryAfe1:0.0684909373):0.006471655484):0.03914911701,dasNov3:0.1017147193):8.57826663e-05):0.0139463833,((((((((((((oviAri4:0.01868515188,oviCan1:1e-08):0.01987504011,capHir2:0.004204160798):0.002725454439,panHod1:0.004583862302):0.01057975099,(((bisBis1:0.02285958909,bosMut1:1e-08):1e-08,(bosInd1:0.002584975484,bosTau8:0.005294041423):1e-08):0.01311657151,bubBub1:0.01849473146):0.008881652371):1e-08,(odoVir1:0.02252222594,cerEla1:0.07060840893):0.01465600511):0.03307749028,(((((turTru3:0.003010927608,orcOrc1:0.007546016635):0.004533005806,delLeu1:0.004546306387):0.005594917053,lipVex1:0.009772821341):0.01118809749,phyCat1:0.008671097101):0.00275352396,(balAcu1:0.01334519276,balMys1:1e-08):0.002008765665):0.0298398606):0.02381106709,susScr11:0.1040081857):1e-08,(((camFer2:0.004407832717,camBac1:1e-08):1e-08,camDro1:1e-08):0.01076363698,vicPac2:0.01515702316):0.08023518451):0.02238467883,((equCab3:0.004090693997,equAsi1:0.002177083594):0.06384245872,cerSim1:0.02916454354):0.03381580056):0.01329018649,((((((myoBra1:0.002166263612,myoLuc2:0.01090393941):1e-08,myoDav1:0.008675362361):0.002210020879,eptFus1:0.02906013939):0.06906405116,minNat1:0.05978914938):0.02820743415,desRot1:0.09252278758):0.04764286327,(((pteAle1:0.01252574984,pteVam2:0.007199776006):0.007422295106,rouAeg1:0.01864949614):0.03539275245,(rhiSin1:0.02952230052,hipArm1:0.05847750376):0.042293359):0.01493374116):0.01359473371):1e-08,(((((neoSch1:0.01627193248,odoRosDiv1:0.01586782661):0.0165130047,(musFur1:0.004502559159,enhLut1:0.007441631902):0.03005843662):1e-08,(ailMel1:0.03946425055,ursMar1:0.005276939198):0.02001445687):0.006685925281,(canFam3:0.001318099534,lycPic1:1e-08):0.04005096777):0.002871305927,((felCat8:0.002309716434,aciJub1:0.006656049138):1e-08,(panTig1:0.002213447325,panPar1:0.007024210724):0.007029107238):0.06916999052):0.05848307231):0.01105154965,((eriEur2:0.08265706701,sorAra2:0.3467697838):1e-08,conCri1:0.08809959275):0.01858783073):0.009044925761):0.008212703096,((((((((((((mm10:0.006165199623,musCar1:0.006718819141):0.0238925196,musPah1:0.04560491525):0.02775435208,rn6:0.1100996185):0.05169851278,merUng1:0.13369096):0.01893414602,((criGri1:0.08232590159,mesAur1:0.08509824644):0.02491350699,micOch1:0.07686367836):0.02033022212):0.05698964108,nanGal1:0.09604819859):0.05648176264,jacJac1:0.2039971008):0.02662447547,(casCan1:0.07979543249,dipOrd2:0.2155174355):0.03444524525):0.006401594722,((hetGla2:0.05454589251,fukDam1:0.1060276156):0.03038994572,((chiLan1:0.06154244682,octDeg1:0.08610372014):0.01858995245,cavPor3:0.07144215461):0.04211438827):0.1227666243):0.00129126691,(speTri2:0.004107797985,marMar1:0.0126706186):0.08641944237):0.004390462518,ochPri3:0.2776627963):0.01585256346,tupChi1:0.1176782019):0.002016098348):1e-08,galVar1:0.1088398166):1e-08,((micMur3:0.03750601005,proCoq1:0.01233738704):0.02026475164,otoGar3:0.09969213317):0.05647628655):0.003704499436,tarSyr2:0.09590508372):0.07402200616,((calJac3:0.01748003962,aotNan1:0.01369280333):0.0019804765,saiBol1:0.01118160109):0.01432770807):0.006387779344,(((((rheMac8:0.05508882395,macFas5:1e-08):1e-08,macNem1:1e-08):1e-08,(papAnu3:0.001454912759,(manLeu1:0.002183065124,cerAty1:0.00882914207):1e-08):1e-08):0.01414407492,chlSab2:0.003097379966):1e-08,((colAng1:0.01783209369,pilTep1:0.007371695294):1e-08,(nasLar1:0.05034222454,(rhiRox1:0.06285981671,rhiBie1:0.01193864809):1e-08):0.002706309342):0.005979254613):0.01024641805):1e-08,nomLeu3:0.008633532815):1e-08,ponAbe2:0.006714698681):1e-08,gorGor5:0.008801933602):1e-08,(panTro5:0.001480218348,panPan2:1e-08):1e-08,hg38:0.002883951658);
AGTR1	(((((((((((((((phaCin1:0.0586666064,sarHar1:0.02565973363):0.03482683784,monDom5:0.04136560226):0.2117670995,ornAna2:0.3807268198):0.322982408,((((loxAfr3:0.07232585258,triMan1:0.03501358555):1e-08,proCap2:0.18970278):0.04709689321,(((chrAsi1:0.03639824631,echTel2:0.7265897705):1e-08,eleEdw1:0.2002096759):0.009662107512,oryAfe1:0.1551899052):0.003581947577):0.05373772586,(dasNov3:0.05897498057,choHof2:0.03732419961):0.08007810553):0.007688684307):0.002235670354,((((((((((((oviAri4:0.004655536695,oviCan1:0.004907777556):0.01021287503,capHir2:0.009742033326):0.006672900353,panHod1:0.007277053597):0.01750242929,(((bisBis1:1e-08,bosMut1:1e-08):1e-08,(bosInd1:1e-08,bosTau8:0.01951183528):1e-08):0.004944641752,bubBub1:0.004288989448):0.004507067353):1e-08,(odoVir1:0.009136755429,cerEla1:0.009696497756):0.02545471721):0.05534838516,(((((turTru3:0.009410329441,orcOrc1:0.01434910803):0.004631246722,delLeu1:0.009260857134):1e-08,lipVex1:1e-08):0.004671652853,phyCat1:0.01430487191):0.004516003081,(balAcu1:0.009293510843,balMys1:0.004610460121):1e-08):0.04228746398):0.006372918627,susScr11:0.03842425015):1e-08,(((camFer2:1e-08,camBac1:1e-08):1e-08,camDro1:1e-08):1e-08,vicPac2:0.02005820517):0.05141193014):0.0250209572,(((equCab3:0.004453608134,equPrz1:1e-08):1e-08,equAsi1:0.004504157796):0.03741359337,cerSim1:0.02363874531):0.0321466048):1e-08,((((((myoBra1:1e-08,myoLuc2:0.004294360644):1e-08,myoDav1:0.01298836754):0.0327243582,eptFus1:0.02128578254):0.05666766748,minNat1:0.04580599974):0.01202516964,desRot1:0.04899611002):0.01601287578,(((pteAle1:1e-08,pteVam2:0.004294827444):0.01742023741,rouAeg1:0.01314117736):0.03897029986,(rhiSin1:0.08929355845,hipArm1:0.06714924508):0.07793363478):0.01189016017):0.01190915797):1e-08,(((((((lepWed1:1e-08,neoSch1:1e-08):0.004169249722,odoRosDiv1:0.0123832408):0.004101150871,((musFur1:0.008404469948,enhLut1:0.008496690005):0.004055688661,ailFul1:0.022069581):0.01280162126):1e-08,(ailMel1:0.0041360119,ursMar1:0.004081569003):0.008385996825):1e-08,(canFam3:1e-08,lycPic1:1e-08):0.01257307694):0.0163709844,((felCat8:0.004585295259,aciJub1:1e-08):1e-08,(panTig1:1e-08,panPar1:0.02026912457):0.01927464198):0.05722855516):0.03735637241,(manPen1:1e-08,manJav1:0.004450441085):0.06801402075):0.004733669618):0.07553601464,((eriEur2:0.1460522065,sorAra2:0.0893939618):0.03164778072,conCri1:0.04748932004):0.06387704328):0.02434092541):1e-08,((((((((((((mm10:0.03938286985,musCar1:0.03512602857):0.0917859411,musPah1:0.07869088102):0.04442663597,rn6:0.0799787207):0.06264728992,merUng1:0.1519952616):0.05171301356,((criGri1:0.03808217536,mesAur1:0.04146929194):0.02635186275,micOch1:0.1193559842):0.04713822905):0.02298765608,nanGal1:0.1380924673):0.0423401869,jacJac1:0.225662627):0.072750658,(casCan1:0.1567180335,dipOrd2:0.1769949345):0.03046621203):1e-08,((hetGla2:0.02303427945,fukDam1:0.02375594312):0.01083577184,((chiLan1:0.05698481915,octDeg1:0.04728220426):1e-08,cavPor3:0.08531078664):0.01469838039):0.08627432701):1e-08,(speTri2:1e-08,marMar1:1e-08):0.3490944734):1e-08,(oryCun2:0.0817249167,ochPri3:0.07622757341):0.01935243142):0.01255953884,tupChi1:0.1055778885):0.008687630959):1e-08,galVar1:0.0785027727):0.05235843853,((micMur3:0.01103352435,proCoq1:0.02373527039):0.02858191058,otoGar3:0.1182641163):0.01499161988):0.01229885574,tarSyr2:0.1857546436):0.01738110823,((calJac3:0.01990566394,aotNan1:0.004398780072):1e-08,(saiBol1:0.03174781966,cebCap1:1e-08):1e-08):0.01339633228):0.004488802558,(((((rheMac8:0.004426142631,macFas5:1e-08):1e-08,macNem1:1e-08):0.004374830918,(papAnu3:0.008750691643,(manLeu1:0.004372284481,cerAty1:1e-08):1e-08):1e-08):1e-08,chlSab2:1e-08):0.004363071844,((colAng1:1e-08,pilTep1:0.009367137607):1e-08,(nasLar1:0.004469186036,(rhiRox1:1e-08,rhiBie1:1e-08):0.004378730897):1e-08):1e-08):0.009079462035):0.008538737193,nomLeu3:0.008762654598):1e-08,ponAbe2:1e-08):0.008758262904,gorGor5:1e-08):1e-08,(panTro5:0.008828265123,panPan2:0.004338829869):1e-08,hg38:0.004333647417);
AGTRAP	((((((((((((((phaCin1:0.05707663245,sarHar1:0.03791783067):0.009881007467,monDom5:0.1516883949):0.6408256602,((((loxAfr3:0.06752443596,triMan1:0.0901864861):0.009806928927,proCap2:0.1571404534):0.06664827644,(((chrAsi1:0.1171359152,echTel2:0.378257477):1e-08,eleEdw1:0.234625436):0.08329964979,oryAfe1:0.1002260534):0.009001654405):0.08091418779,(dasNov3:0.2799611539,choHof2:0.3670819201):0.05879633857):1e-08):0.01154479173,((((((((((((oviAri4:0.1073159078,oviCan1:1e-08):0.1171836941,capHir2:1e-08):1e-08,panHod1:0.03596110031):0.008415411815,(((bisBis1:1e-08,bosMut1:1e-08):1e-08,(bosInd1:0.00846503701,bosTau8:1e-08):1e-08):0.01707586303,bubBub1:0.04375914561):1e-08):0.01439556254,(odoVir1:0.02596549279,cerEla1:0.008267266192):0.02905732759):0.2396309189,(((((turTru3:1e-08,orcOrc1:0.009124919105):1e-08,delLeu1:0.04519232787):0.008835063068,lipVex1:0.02683109941):0.05628670136,phyCat1:0.05574535418):1e-08,(balAcu1:0.05458053961,balMys1:0.009588824081):0.009454912362):0.1061529642):0.06166985461,susScr11:0.08218584826):0.03483027427,(((camFer2:0.009436880008,camBac1:0.009212893253):0.009336723073,camDro1:0.02899905722):1e-08,vicPac2:0.02998394953):0.07740150382):0.06968513439,(((equCab3:1e-08,equPrz1:1e-08):1e-08,equAsi1:0.02764535603):0.07610911742,cerSim1:0.1127517167):0.03698235848):0.01906629282,((((((myoBra1:0.01099089774,myoLuc2:1e-08):0.01767730665,myoDav1:0.06858916842):0.2290888547,eptFus1:0.1608397807):0.2084409592,minNat1:0.1226559712):0.02649649697,desRot1:0.2086457791):0.06717795067,(((pteAle1:1e-08,pteVam2:1e-08):1e-08,rouAeg1:0.08530711616):0.1056655738,(rhiSin1:0.06227099444,hipArm1:0.05911934076):0.06082190277):0.01950387077):0.08819820804):0.01343717149,(((((((lepWed1:1e-08,neoSch1:1e-08):1e-08,odoRosDiv1:0.01897453301):1e-08,((musFur1:0.0387504184,enhLut1:0.03259828461):0.04615748693,ailFul1:0.02724451882):0.03874954696):1e-08,(ailMel1:0.06064372284,ursMar1:0.01086645106):0.01947300026):0.010441676,(canFam3:1e-08,lycPic1:1e-08):0.1417570474):0.04650131058,((felCat8:1e-08,aciJub1:0.1041326475):1e-08,(panTig1:1e-08,panPar1:0.04750593277):0.08219121296):0.0411020863):0.1888699269,(manPen1:1e-08,manJav1:0.02806803422):0.1320671036):0.001327654498):1e-08,((eriEur2:0.1384370308,sorAra2:0.2007038289):0.07173702223,conCri1:0.1619053888):0.04277481624):0.021323042):0.04567651453,((((((((((((mm10:0.00863228858,musCar1:0.01686855518):0.0085118068,musPah1:0.0175389025):0.03481804716,rn6:0.04552388273):0.01893037501,merUng1:0.07907627868):0.01031499832,((criGri1:0.08474314107,mesAur1:0.07066961391):0.04945713873,micOch1:0.1192407337):0.02592368443):0.04249122553,nanGal1:0.1143750117):0.1483301947,jacJac1:0.186694591):0.08716465253,(casCan1:0.07521685315,dipOrd2:0.1032448623):0.012441614):0.03227357389,((hetGla2:0.08493512671,fukDam1:0.1362474247):0.01476478519,((chiLan1:0.1093081824,octDeg1:0.08695691739):4.402424124e-05,cavPor3:0.1182047174):0.04149428964):0.1888495848):1e-08,(speTri2:0.1269554448,marMar1:1e-08):0.2415927594):0.02612380838,(oryCun2:0.08805673326,ochPri3:0.04713132162):0.1780441504):0.01299715901,tupChi1:0.2107940033):1e-08):1e-08,galVar1:0.1706976104):0.09056311056,((micMur3:0.03777655485,proCoq1:0.03693484813):0.08920139384,otoGar3:0.2364458249):0.0004766125155):1e-08,tarSyr2:0.1346685683):0.03962304905,((calJac3:0.01604303601,aotNan1:0.03857355664):1e-08,(saiBol1:0.01212956028,cebCap1:0.01820774139):0.01601270059):0.04186141444):0.00897355715,(((((rheMac8:1e-08,macFas5:1e-08):1e-08,macNem1:1e-08):0.009211069224,(papAnu3:1e-08,(manLeu1:1e-08,cerAty1:0.00928432547):1e-08):1e-08):1e-08,chlSab2:0.00925985384):0.02809868422,((colAng1:0.00894647963,pilTep1:0.02732946775):1e-08,(nasLar1:1e-08,(rhiRox1:1e-08,rhiBie1:1e-08):1e-08):0.00898368111):0.008952703141):1e-08):0.01614866212,nomLeu3:0.0103816715):1e-08,ponAbe2:0.04585491529):0.01911504532,gorGor5:1e-08):1e-08,(panTro5:1e-08,panPan2:0.008581203843):0.008650606515,hg38:1e-08);
AGXT2	((((((((((((((phaCin1:0.1415471684,sarHar1:0.08341013255):0.05741187782,monDom5:0.1328421187):0.1848816545,ornAna2:0.3905301774):0.1825081605,((((loxAfr3:0.03405440004,triMan1:0.03872994972):0.006311936979,proCap2:0.1104210321):0.01685466201,(((chrAsi1:0.1035852439,echTel2:0.1631805775):0.01078738984,eleEdw1:0.2154386175):0.01067151431,oryAfe1:0.06714080084):1e-08):0.0256266458,(dasNov3:0.1469005777,choHof2:0.05602275503):0.03439851174):0.003566844487):0.005224556854,((((((((((((oviAri4:1e-08,oviCan1:0.00277621511):0.005380508884,capHir2:0.0135319153):0.002738124313,panHod1:0.01383249835):0.01170030668,(((bisBis1:1e-08,bosMut1:0.002697376554):1e-08,(bosInd1:1e-08,bosTau8:0.002699377581):1e-08):0.01650239604,bubBub1:0.01096934274):0.01341899681):0.01966392625,(odoVir1:0.01691524452,cerEla1:0.00795072006):0.01318712689):0.06987816535,((((turTru3:0.01392808461,orcOrc1:0.002732311033):0.003207400774,delLeu1:0.01415963576):0.006377869812,lipVex1:0.01401573232):0.01165280163,(balAcu1:0.01634114382,balMys1:0.009414329881):1e-08):0.0421052997):1e-08,susScr11:0.1154537052):0.0008901295532,((camBac1:1e-08,camDro1:0.002734027488):0.01437166148,vicPac2:0.006050661832):0.04798404422):0.02549409423,(((equCab3:0.002809559236,equPrz1:1e-08):0.006508742618,equAsi1:0.01052377422):0.1273330375,cerSim1:0.07984996676):0.05129994554):0.01876480863,((((((myoBra1:0.01375478299,myoLuc2:0.006233998051):0.003176713996,myoDav1:0.02188097611):0.02662760095,eptFus1:0.02856491969):0.06771522582,minNat1:0.1223470265):0.0262811622,desRot1:0.09476675281):0.04039897117,(((pteAle1:0.002681468692,pteVam2:0.004068626418):0.05945478831,rouAeg1:0.09818318917):0.07292117568,(rhiSin1:0.06799290041,hipArm1:0.04673940883):0.05429648367):0.005181483618):0.01939769049):0.003861125054,(((((((lepWed1:0.008316743995,neoSch1:0.005494755095):0.03053475874,odoRosDiv1:0.04026725338):0.03511067971,((musFur1:0.002628444439,enhLut1:0.0138652626):0.01752164224,ailFul1:0.08892253372):0.01782196803):0.009978132966,(ailMel1:0.01691459949,ursMar1:0.03430278588):0.04543549979):0.02646334156,(canFam3:1e-08,lycPic1:1e-08):0.07213890131):0.01024172023,((felCat8:0.01748544029,aciJub1:0.02155261364):1e-08,(panTig1:0.002656275478,panPar1:1e-08):1e-08):0.09680770679):0.04807216775,(manPen1:0.01733609176,manJav1:0.01375924273):0.1327007037):0.004983030222):0.002663115536,((eriEur2:0.1406993343,sorAra2:0.1719573859):0.005733328087,conCri1:0.1156571279):0.02178108701):0.02504430207):0.02440386253,((((((((((((mm10:0.01305337895,musCar1:0.02261550415):0.0154028866,musPah1:0.009591539514):0.01566265303,rn6:0.05364558657):0.05583469608,merUng1:0.05486637782):0.006329141317,((criGri1:0.02378825268,mesAur1:0.05401136095):0.01114520709,micOch1:0.1026699563):0.02471761903):0.05167135848,nanGal1:0.1304423287):0.02536787917,jacJac1:0.09294363503):0.02112447734,(casCan1:0.06294451342,dipOrd2:0.1760306984):0.0279636226):0.02094172263,((hetGla2:0.07207516053,fukDam1:0.05087271344):0.02234341684,((chiLan1:0.08010082882,octDeg1:0.07014413762):0.01841234824,cavPor3:0.07316840142):0.01808895568):0.05257626733):0.002545661148,(speTri2:0.02255587132,marMar1:0.007985610825):0.1351640504):1e-08,(oryCun2:0.0748694142,ochPri3:0.1567238281):0.07133598014):0.02262037794,tupChi1:0.08859716748):1e-08):0.02212794993,((micMur3:0.06132436065,proCoq1:0.04818270821):0.02545156168,otoGar3:0.06783138349):0.01380304835):0.01724652237,tarSyr2:0.07291814986):0.03662744792,((calJac3:0.03670758808,aotNan1:0.03349922718):0.002442732559,(saiBol1:0.03426603455,cebCap1:0.01213536973):0.003218755218):0.04989039276):0.04309350011,(((((rheMac8:1e-08,macFas5:1e-08):1e-08,macNem1:0.01091215777):0.009137814788,(papAnu3:0.01098649697,(manLeu1:0.002816245672,cerAty1:0.03929041758):1e-08):1e-08):0.002789511918,chlSab2:0.01655791585):0.008415971932,((colAng1:0.008211115112,pilTep1:0.01127694382):0.002724457854,(nasLar1:1e-08,(rhiRox1:1e-08,rhiBie1:1e-08):1e-08):0.008170306325):1e-08):0.007807173878):0.003575783749,nomLeu3:0.02935566789):1e-08,ponAbe2:0.01349293338):0.01165726045,gorGor5:0.004980982057):1e-08,(panTro5:1e-08,panPan2:1e-08):0.003155824623,hg38:0.007661220855);
AGXT	(((((((((((((((phaCin1:0.185168846,sarHar1:0.06788538579):0.03502746914,monDom5:0.1417162487):0.10883069,ornAna2:0.1787251755):0.1901698784,((((loxAfr3:0.07347880727,triMan1:0.06091609735):0.0117214677,proCap2:0.162008717):0.0493734996,(((chrAsi1:0.1032528334,echTel2:0.158510273):0.01672855144,eleEdw1:0.1195940795):0.02620998919,oryAfe1:0.06958460632):1e-08):0.02552230944,(dasNov3:0.1843824815,choHof2:0.1022456098):0.04419149713):1e-08):0.03199928817,((((((((((((oviAri4:0.01969114959,oviCan1:0.02614443738):0.008145695225,capHir2:0.01733600807):0.00947897606,panHod1:0.01858422708):0.01232745336,(((bisBis1:0.006465567454,bosMut1:0.01039795202):0.005193736155,(bosInd1:1e-08,bosTau8:1e-08):0.003081586402):0.007644134031,bubBub1:0.03194766396):0.0131856537):0.02261043275,(odoVir1:0.191038127,cerEla1:0.2905369411):0.0104617004):0.1127902036,((((orcOrc1:0.006205245403,delLeu1:0.01239711489):0.005605809602,lipVex1:0.02880619942):0.009676579153,phyCat1:0.03767541895):1e-08,(balAcu1:0.009879966717,balMys1:0.02589794852):1e-08):0.03832113216):0.03267207705,susScr11:0.09178323877):0.008777920533,(((camFer2:1e-08,camBac1:0.006491620771):1e-08,camDro1:1e-08):0.03153025661,vicPac2:0.07128248877):0.09645382641):0.02023965258,(((equCab3:1e-08,equPrz1:1e-08):1e-08,equAsi1:0.0061883503):0.01619760935,cerSim1:0.06116360453):0.06381824812):0.002410138414,((((((myoBra1:1e-08,myoLuc2:0.01282657899):0.009337311836,myoDav1:0.01907680119):0.01198058951,eptFus1:0.02044433683):0.02310168021,minNat1:0.07155073636):0.01156827674,desRot1:0.1338402049):0.03864707191,(((pteAle1:0.01077248722,pteVam2:0.005927249939):0.06699511582,rouAeg1:0.08186845835):0.1025754479,(rhiSin1:0.06476245599,hipArm1:0.09292187939):0.03797501245):0.01462682338):0.02202456758):1e-08,(((((((lepWed1:0.003032719103,neoSch1:0.003034929855):0.005576858182,odoRosDiv1:0.006537328724):0.02732868536,((musFur1:0.003454892816,enhLut1:0.008829313439):0.0102841893,ailFul1:0.06640151508):0.02952776151):0.006889618031,(ailMel1:0.02019048618,ursMar1:0.01450735681):0.02541302908):0.003468311307,(canFam3:0.02704602367,lycPic1:1e-08):0.0397788218):0.027783819,((felCat8:0.00389393741,aciJub1:0.05019087582):1e-08,(panTig1:0.01152843853,panPar1:0.012179997):0.01943257913):0.06620987656):0.01830322634,(manPen1:0.003889064625,manJav1:0.01180256768):0.09927268261):0.01152393365):0.01214011056,((eriEur2:0.1634257996,sorAra2:0.1952839663):0.02863855546,conCri1:0.1971157199):0.05914906923):0.007406255151):1e-08,((((((((((((mm10:0.01343115914,musCar1:0.02947880902):0.01852554069,musPah1:0.01512206469):0.02998275489,rn6:0.02983351176):0.03747242841,merUng1:0.05629300982):0.003925836093,((criGri1:0.03052346186,mesAur1:0.04507410782):0.01320088232,micOch1:0.01922834218):1e-08):0.03554064926,nanGal1:0.093059329):0.03786954374,jacJac1:0.1241580831):0.07098501763,(casCan1:0.1042334971,dipOrd2:0.1843674501):0.05020097523):0.008483756385,((hetGla2:0.1001821298,fukDam1:0.03379820359):0.05737498932,((chiLan1:0.06271942324,octDeg1:0.117849368):0.0185849953,cavPor3:0.121285308):0.02664668797):0.07721032245):0.008738469876,(speTri2:0.0384031567,marMar1:0.02009505792):0.156852779):1e-08,ochPri3:0.2897809335):0.06180146431,tupChi1:0.1444429757):0.01052297246):0.01935272049,galVar1:0.1226224654):0.01627960975,((micMur3:0.05932299316,proCoq1:0.06481326316):0.03269979023,otoGar3:0.08337981414):0.05427628635):1e-08,tarSyr2:0.06911959506):0.05001463758,((calJac3:0.0325833917,aotNan1:0.05233685065):1e-08,(saiBol1:0.04806075146,cebCap1:0.03303869934):1e-08):0.06365657933):0.04425186542,(((((rheMac8:1e-08,macFas5:1e-08):1e-08,macNem1:1e-08):0.003113568764,(papAnu3:0.003102646519,(manLeu1:0.003102835281,cerAty1:1e-08):0.003100124721):1e-08):0.01367339,chlSab2:0.01156155191):0.009953809857,((colAng1:0.01566045091,pilTep1:0.006176131419):1e-08,(nasLar1:1e-08,(rhiRox1:1e-08,rhiBie1:0.03225993246):0.006242224146):1e-08):0.02598188293):0.0290637755):0.01288514836,nomLeu3:0.1080130051):0.0009855183724,ponAbe2:0.02982968102):0.005575970162,gorGor5:0.003095179303):1e-08,(panTro5:1e-08,panPan2:1e-08):0.00619683056,hg38:0.01867043465);
AHCTF1	(((((((((((((((phaCin1:0.06268832422,sarHar1:0.03732092936):0.004885018566,monDom5:0.08800050755):0.145083711,ornAna2:0.2790564):0.2317701138,((((loxAfr3:0.05793996795,triMan1:0.04020648489):0.0004982270126,proCap2:0.1393633476):0.01211058454,(((chrAsi1:0.1346560392,echTel2:0.1460073891):0.01883310396,eleEdw1:0.3360478553):0.001584915198,oryAfe1:0.1230806423):0.00377248206):0.05257303542,dasNov3:0.1151918658):0.003916163304):0.01937708733,((((((((((((oviAri4:0.001206476996,oviCan1:0.001775705775):0.004915653359,capHir2:0.01064721657):0.003743260094,panHod1:0.01180637698):0.01407877476,(((bisBis1:0.003252133826,bosMut1:0.002313100244):1e-08,(bosInd1:1e-08,bosTau8:0.0004665148942):1e-08):0.00849858243,bubBub1:0.005474313856):0.01122953378):0.004004546241,(odoVir1:0.01679851457,cerEla1:0.008118681613):0.01430853281):0.05694016172,(((((turTru3:0.001844682527,orcOrc1:0.003232503692):0.002644084118,delLeu1:0.004748856311):0.005042576876,lipVex1:0.01704244809):0.009605432077,phyCat1:0.01313333625):0.002119459719,(balAcu1:0.008132305901,balMys1:0.003650338747):0.006012676544):0.02398452212):0.009452994914,susScr11:0.08677261166):0.00394558541,(((camFer2:1e-08,camBac1:1e-08):0.001279736083,camDro1:0.0005512712759):0.007856522756,vicPac2:0.01224107416):0.05616773809):0.01655999925,(((equCab3:0.000922246749,equPrz1:0.0004728055007):0.00720689462,equAsi1:0.003848168669):0.07785409436,cerSim1:0.04446230381):0.01950032212):0.002243543808,((((((myoBra1:0.006156857585,myoLuc2:0.01205533065):0.007908618347,myoDav1:0.03618814692):0.02633353761,eptFus1:0.02868594112):0.0492021404,minNat1:0.07122920476):0.02136382652,desRot1:0.07518791175):0.05953172297,(((pteAle1:0.002396646924,pteVam2:0.004573739667):0.01052313207,rouAeg1:0.03651927042):0.09028825795,(rhiSin1:0.05448576947,hipArm1:0.09141499112):0.05791529018):0.01240108629):0.03102179631):1e-08,((((((neoSch1:0.01902615186,odoRosDiv1:0.01226301347):0.01791736755,((musFur1:0.01954342504,enhLut1:0.009045058529):0.03073904974,ailFul1:0.03641942739):0.02361802004):0.004209088733,(ailMel1:0.01714237528,ursMar1:0.01432060936):0.03736008778):0.01691488581,(canFam3:0.0006065721667,lycPic1:0.001768411548):0.08657420807):0.105108105,((felCat8:0.004924877983,aciJub1:0.01556488284):0.003226767598,(panTig1:0.0009223440509,panPar1:0.002841244735):0.005083756472):0.1725303651):0.123661665,manJav1:0.1385794077):0.0074836196):0.003960763772,((eriEur2:0.2168878212,sorAra2:0.1744306772):0.002514617145,conCri1:0.1575390934):0.02850168486):0.01439021512):0.009019636553,(((((((((((mm10:0.01831163561,musCar1:0.02198300232):0.01870273714,musPah1:0.03193859702):0.02641733445,rn6:0.08491784666):0.07351472715,((criGri1:0.03814140142,mesAur1:0.04410873289):0.02365796109,micOch1:0.0826849644):0.02385492126):0.07708448719,nanGal1:0.1272470071):0.04906785579,jacJac1:0.1991694273):0.0365614006,(casCan1:0.1603622836,dipOrd2:0.1872149347):0.04551380758):0.02763133247,((hetGla2:0.03924899714,fukDam1:0.07522576143):0.02406715681,((chiLan1:0.04619917731,octDeg1:0.06930065504):0.01558516269,cavPor3:0.09178856756):0.01049725331):0.09992946032):0.005129616561,(speTri2:0.0076293695,marMar1:0.01467249289):0.1441138469):0.0457234742,(oryCun2:0.06199975232,ochPri3:0.1288197257):0.104168759):0.001244684166,tupChi1:0.1213935022):0.001782870619):0.003122536023,galVar1:0.1230493134):0.007032515863,((micMur3:0.02321213021,proCoq1:0.0257578447):0.03091444565,otoGar3:0.1282890502):0.03731349818):0.01125088922,tarSyr2:0.1848957925):0.08806528989,((calJac3:0.05693926627,aotNan1:0.03027808899):1e-08,(saiBol1:0.04133991529,cebCap1:0.02231175632):0.007479115344):0.04460479979):0.02218314842,(((((rheMac8:0.001119577021,macFas5:0.001656297919):0.0004566171885,macNem1:0.002591916191):0.004926861555,(papAnu3:0.009805351438,(manLeu1:0.004220482145,cerAty1:0.001375934647):0.002880425554):1e-08):0.007376673468,chlSab2:0.007226699106):0.001767838382,((colAng1:0.01806179934,pilTep1:0.01063866813):0.002096165073,(nasLar1:0.00636922254,(rhiRox1:0.002249560576,rhiBie1:0.002830168484):0.01125316869):0.003359754796):0.006027005353):0.01486545377):0.005858619619,nomLeu3:0.009678194605):0.00132775355,ponAbe2:0.01692621612):0.01024063868,gorGor5:0.006110013347):0.002249179229,panPan2:0.005612292096,hg38:0.004184664355);
AHCY	((((((((((((((phaCin1:0.02308111066,sarHar1:0.01068080841):0.003828599913,monDom5:0.04078967104):0.03048574639,ornAna2:0.09570986548):0.0505526524,((((loxAfr3:0.01839466612,triMan1:0.02522667422):1e-08,proCap2:0.09396846424):1e-08,(((chrAsi1:0.02200458581,echTel2:0.1707523606):0.008734519276,eleEdw1:0.04280746812):0.003072066666,oryAfe1:0.004967088805):0.005825355361):0.007520134277,(dasNov3:2.365771212,choHof2:0.08254327979):1e-08):0.003572874133):1e-08,((((((((((((oviAri4:1e-08,oviCan1:0.006939201154):0.003608055055,capHir2:1e-08):0.003401505612,panHod1:0.003437682789):0.0003658695971,(((bisBis1:1e-08,bosMut1:0.007192948978):1e-08,bosTau8:0.007376479646):1e-08,bubBub1:0.003631917546):0.01096709815):1e-08,(odoVir1:0.003634444377,cerEla1:0.007251588024):0.003612273931):0.01421104549,(((((turTru3:1e-08,orcOrc1:1e-08):1e-08,delLeu1:1e-08):1e-08,lipVex1:0.003595443551):1e-08,phyCat1:0.003624888327):0.01101867161,(balAcu1:0.007187628024,balMys1:0.00729316026):1e-08):0.01159403612):1e-08,susScr11:0.02549269251):0.006919054405,(((camFer2:0.003529063348,camBac1:0.00353443721):1e-08,camDro1:0.003535365041):0.003539116521,vicPac2:1e-08):0.01395221501):0.008799389929,(((equCab3:0.003585076603,equPrz1:0.004952340452):1e-08,equAsi1:0.003559829549):0.03131647446,cerSim1:0.02660032549):0.006061648145):1e-08,((((((myoBra1:1e-08,myoLuc2:1e-08):1e-08,myoDav1:1e-08):0.01481822941,eptFus1:0.006677346036):0.01075450509,minNat1:0.02112240258):0.002642031219,desRot1:0.02488445125):0.005834283412,(((pteAle1:1e-08,pteVam2:0.003551628437):0.003662656583,rouAeg1:0.02240531995):0.007158436276,(rhiSin1:0.01838106872,hipArm1:0.02287934438):0.01823058569):1e-08):1e-08):1e-08,(((((((lepWed1:0.003590502972,neoSch1:1e-08):0.003571387914,odoRosDiv1:0.0143958523):1e-08,((musFur1:1e-08,enhLut1:1e-08):0.0037743404,ailFul1:0.003571565216):1e-08):0.007164212483,(ailMel1:1e-08,ursMar1:0.007134925959):0.00357358072):1e-08,(canFam3:1e-08,lycPic1:0.003812606361):0.007579550302):0.003616165191,((felCat8:1e-08,aciJub1:0.05548057385):1e-08,(panTig1:0.07947868004,panPar1:1e-08):1e-08):0.01495584175):0.03193824295,manJav1:0.05801368402):1e-08):0.003459006458,((eriEur2:0.04628735528,sorAra2:0.04681346891):0.01066781705,conCri1:0.01190562574):0.009975290269):1e-08):0.01129042261,(((((((((((mm10:1e-08,musCar1:1e-08):1e-08,musPah1:1e-08):0.01069116175,rn6:0.008634492408):0.008194345942,merUng1:0.01733661764):0.005331155526,((criGri1:0.002059098596,mesAur1:0.01142383029):1e-08,micOch1:0.01271479017):0.003697777838):0.007862977327,jacJac1:0.02031733873):0.003668369817,(casCan1:0.007848237974,dipOrd2:0.02169310676):1e-08):1e-08,((hetGla2:0.01542551809,fukDam1:0.01713668797):0.01471855533,((chiLan1:0.0148581132,octDeg1:0.01860871316):0.004487908692,cavPor3:0.02119866119):0.003482885626):0.02638880586):0.01288182042,(speTri2:1e-08,marMar1:0.003552795755):0.005100686837):0.003405166848,(oryCun2:1e-08,ochPri3:0.01291512862):0.008904018273):0.005868509576,tupChi1:0.05677154221):1e-08):1e-08,galVar1:0.01818809448):0.003811259437,((micMur3:0.01822775684,proCoq1:0.007692480922):0.01887676488,otoGar3:0.05463642194):0.007711519092):1e-08,tarSyr2:0.02829541756):0.01095740453,((calJac3:0.01494771171,aotNan1:1e-08):1e-08,(saiBol1:0.00731877064,cebCap1:1e-08):1e-08):0.01494800947):1e-08,(((((rheMac8:1e-08,macFas5:1e-08):1e-08,macNem1:0.05606868136):1e-08,(papAnu3:1e-08,(manLeu1:1e-08,cerAty1:0.06743113312):1e-08):1e-08):1e-08,chlSab2:0.007198681754):1e-08,((colAng1:0.007252791905,pilTep1:1e-08):1e-08,(nasLar1:1e-08,(rhiRox1:1e-08,rhiBie1:1e-08):1e-08):0.003588102228):1e-08):0.007229637201):1e-08,nomLeu3:0.01813947409):0.005429363192,ponAbe2:1e-08):0.005453724122,panPan2:1e-08,hg38:1e-08);
AHCYL1	(((((((((((((((phaCin1:1e-08,sarHar1:1e-08):1e-08,monDom5:1e-08):1e-08,ornAna2:0.00612003487):1e-08,((((loxAfr3:1e-08,triMan1:1e-08):1e-08,proCap2:1e-08):1e-08,(((chrAsi1:1e-08,echTel2:1e-08):1e-08,eleEdw1:1e-08):1e-08,oryAfe1:1e-08):1e-08):1e-08,(dasNov3:1e-08,choHof2:1e-08):1e-08):1e-08):1e-08,((((((((((((oviAri4:1e-08,oviCan1:1e-08):1e-08,capHir2:1e-08):1e-08,panHod1:1e-08):1e-08,(((bisBis1:1e-08,bosMut1:1e-08):1e-08,(bosInd1:1e-08,bosTau8:1e-08):1e-08):1e-08,bubBub1:1e-08):1e-08):1e-08,(odoVir1:1e-08,cerEla1:1e-08):1e-08):1e-08,(((((turTru3:1e-08,orcOrc1:1e-08):1e-08,delLeu1:0.002011084073):1e-08,lipVex1:1e-08):1e-08,phyCat1:1e-08):1e-08,(balAcu1:1e-08,balMys1:1e-08):1e-08):1e-08):1e-08,susScr11:1e-08):1e-08,(((camFer2:1e-08,camBac1:1e-08):1e-08,camDro1:1e-08):1e-08,vicPac2:1e-08):1e-08):1e-08,(((equCab3:1e-08,equPrz1:1e-08):1e-08,equAsi1:1e-08):1e-08,cerSim1:1e-08):1e-08):1e-08,((((((myoBra1:1e-08,myoLuc2:1e-08):1e-08,myoDav1:0.001994437269):1e-08,eptFus1:1e-08):0.002006147858,minNat1:1e-08):0.002004590297,desRot1:0.006238474199):1e-08,(((pteAle1:1e-08,pteVam2:1e-08):1e-08,rouAeg1:1e-08):1e-08,(rhiSin1:0.001998067361,hipArm1:1e-08):1e-08):0.002004496766):1e-08):1e-08,(((((((lepWed1:1e-08,neoSch1:1e-08):1e-08,odoRosDiv1:1e-08):1e-08,((musFur1:1e-08,enhLut1:1e-08):1e-08,ailFul1:1e-08):1e-08):1e-08,(ailMel1:1e-08,ursMar1:1e-08):1e-08):1e-08,(canFam3:1e-08,lycPic1:1e-08):1e-08):1e-08,((felCat8:1e-08,aciJub1:1e-08):1e-08,(panTig1:1e-08,panPar1:1e-08):1e-08):1e-08):1e-08,(manPen1:1e-08,manJav1:1e-08):1e-08):1e-08):1e-08,((eriEur2:1e-08,sorAra2:1e-08):1e-08,conCri1:0.002006616238):1e-08):1e-08):1e-08,((((((((((((mm10:1e-08,musCar1:1e-08):1e-08,musPah1:1e-08):1e-08,rn6:1e-08):1e-08,merUng1:1e-08):1e-08,((criGri1:1e-08,mesAur1:1e-08):1e-08,micOch1:1e-08):1e-08):1e-08,nanGal1:1e-08):1e-08,jacJac1:0.002042019045):1e-08,(casCan1:0.002031396576,dipOrd2:1e-08):1e-08):1e-08,((hetGla2:0.002004318399,fukDam1:1e-08):1e-08,((chiLan1:1e-08,octDeg1:1e-08):1e-08,cavPor3:1e-08):1e-08):1e-08):1e-08,(speTri2:1e-08,marMar1:1e-08):1e-08):1e-08,(oryCun2:1e-08,ochPri3:1e-08):1e-08):1e-08,tupChi1:1e-08):1e-08):1e-08,galVar1:1e-08):1e-08,((micMur3:0.002004806189,proCoq1:1e-08):1e-08,otoGar3:1e-08):1e-08):1e-08,tarSyr2:1e-08):1e-08,((calJac3:0.002031391123,aotNan1:1e-08):1e-08,(saiBol1:1e-08,cebCap1:1e-08):1e-08):1e-08):1e-08,(((((rheMac8:1e-08,macFas5:1e-08):1e-08,macNem1:1e-08):1e-08,(papAnu3:1e-08,(manLeu1:0.0119659114,cerAty1:1e-08):1e-08):1e-08):1e-08,chlSab2:1e-08):1e-08,((colAng1:1e-08,pilTep1:1e-08):1e-08,(nasLar1:1e-08,(rhiRox1:1e-08,rhiBie1:1e-08):1e-08):1e-08):1e-08):1e-08):1e-08,nomLeu3:1e-08):1e-08,ponAbe2:1e-08):1e-08,gorGor5:1e-08):1e-08,(panTro5:1e-08,panPan2:1e-08):1e-08,hg38:1e-08);
AHCYL2	(((((((((((((((phaCin1:0.002788515546,sarHar1:0.005855292234):0.002784681436,monDom5:0.002882556085):0.005861908925,ornAna2:0.005728337119):0.002886300919,((((loxAfr3:1e-08,triMan1:0.00862773843):1e-08,proCap2:0.002853596389):1e-08,(((chrAsi1:1e-08,echTel2:0.004007459398):1e-08,eleEdw1:0.002852015605):1e-08,oryAfe1:0.005839427305):1e-08):1e-08,dasNov3:0.002854666983):1e-08):1e-08,((((((((((((oviAri4:1e-08,oviCan1:0.00308206781):1e-08,capHir2:1e-08):1e-08,panHod1:1e-08):0.003109535728,((bisBis1:0.002871882906,bosMut1:0.005752326567):1e-08,(bosInd1:1e-08,bosTau8:0.002852871948):0.002952990094):1e-08):1e-08,(odoVir1:1e-08,cerEla1:1e-08):0.005981505905):0.005797664351,((((turTru3:1e-08,orcOrc1:0.002860029795):1e-08,delLeu1:1e-08):1e-08,lipVex1:1e-08):1e-08,(balAcu1:0.008975130204,balMys1:1e-08):1e-08):0.002853024389):1e-08,susScr11:0.005808566803):1e-08,(((camFer2:1e-08,camBac1:0.005768315168):1e-08,camDro1:1e-08):1e-08,vicPac2:1e-08):1e-08):0.008990913948,(((equCab3:1e-08,equPrz1:0.002647106708):1e-08,equAsi1:1e-08):0.07499517925,cerSim1:0.005747578426):1e-08):1e-08,((((((myoBra1:1e-08,myoLuc2:1e-08):1e-08,myoDav1:1e-08):0.002852005811,eptFus1:0.00285214259):1e-08,minNat1:1e-08):1e-08,desRot1:0.005746414457):1e-08,(((pteAle1:1e-08,pteVam2:0.06107375382):1e-08,rouAeg1:0.06037313021):0.002868715803,(rhiSin1:0.002875175123,hipArm1:1e-08):0.002877149446):1e-08):1e-08):1e-08,(((((((lepWed1:1e-08,neoSch1:0.0603736367):1e-08,odoRosDiv1:1e-08):1e-08,((musFur1:1e-08,enhLut1:1e-08):0.00594585836,ailFul1:0.06037437275):1e-08):1e-08,(ailMel1:0.002869101739,ursMar1:1e-08):1e-08):1e-08,(canFam3:1e-08,lycPic1:1e-08):0.002860405823):1e-08,((felCat8:1e-08,aciJub1:0.01482105155):1e-08,(panTig1:0.01841047121,panPar1:1e-08):1e-08):1e-08):0.002868922864,(manPen1:1e-08,manJav1:0.00285498745):1e-08):1e-08):1e-08,((eriEur2:0.003158172541,sorAra2:1e-08):1e-08,conCri1:0.06636951793):0.002921982732):1e-08):1e-08,((((((((((((mm10:1e-08,musCar1:1e-08):1e-08,musPah1:1e-08):1e-08,rn6:0.002857310818):1e-08,merUng1:0.008689776238):1e-08,((criGri1:1e-08,mesAur1:1e-08):1e-08,micOch1:0.005761358244):1e-08):1e-08,nanGal1:1e-08):1e-08,jacJac1:0.005720184595):1e-08,(casCan1:1e-08,dipOrd2:1e-08):1e-08):1e-08,((hetGla2:0.002790126737,fukDam1:1e-08):0.002843665526,((chiLan1:0.002890333133,octDeg1:0.005911567986):1e-08,cavPor3:1e-08):0.002852137282):1e-08):1e-08,(speTri2:1e-08,marMar1:1e-08):1e-08):1e-08,(oryCun2:1e-08,ochPri3:0.02147618279):0.002952474439):1e-08,tupChi1:1e-08):1e-08):1e-08,galVar1:0.002918053976):1e-08,((micMur3:0.002843676543,proCoq1:0.05579152265):1e-08,otoGar3:0.005922828757):1e-08):1e-08,tarSyr2:1e-08):1e-08,((calJac3:1e-08,aotNan1:0.04177348232):1e-08,(saiBol1:0.02090239708,cebCap1:1e-08):0.00284808353):0.002864620606):1e-08,(((((rheMac8:1e-08,macFas5:1e-08):1e-08,macNem1:1e-08):1e-08,(papAnu3:1e-08,(manLeu1:1e-08,cerAty1:1e-08):1e-08):1e-08):1e-08,chlSab2:1e-08):1e-08,((colAng1:1e-08,pilTep1:1e-08):1e-08,(nasLar1:1e-08,(rhiRox1:1e-08,rhiBie1:1e-08):1e-08):1e-08):1e-08):1e-08):1e-08,nomLeu3:1e-08):1e-08,ponAbe2:0.002970648084):1e-08,gorGor5:0.002863681823):1e-08,(panTro5:1e-08,panPan2:1e-08):1e-08,hg38:1e-08);
AHDC1	(((((((((((((((phaCin1:0.02595483008,sarHar1:0.06528911375):1e-08,monDom5:0.02091009287):0.09033540878,ornAna2:0.8528301981):0.1402123255,((((loxAfr3:0.01271791957,triMan1:0.01694627788):1e-08,proCap2:0.0187425307):0.07817846288,(((chrAsi1:0.07817326205,echTel2:0.03050068211):0.01249198032,eleEdw1:0.02270990175):1e-08,oryAfe1:0.02956865317):0.00872446686):0.0155176588,(dasNov3:0.01687179427,choHof2:0.04521949067):0.01327208532):0.00552206488):0.001779096537,((((((((((((oviAri4:0.02004294643,oviCan1:0.03636064022):0.04501411436,capHir2:1e-08):1e-08,panHod1:0.008908113721):0.007088160244,(((bisBis1:0.05289093762,bosMut1:0.008716534802):1e-08,(bosInd1:0.002547117432,bosTau8:1e-08):1e-08):0.006540651178,bubBub1:0.001880763472):0.004199895311):1e-08,(odoVir1:0.005953467809,cerEla1:0.009948101586):0.002852365365):0.0123442047,(((((turTru3:0.001237696855,orcOrc1:0.0008516115619):0.001721351249,delLeu1:0.01204087088):0.001715899345,lipVex1:0.00684370142):0.0008659857222,phyCat1:0.006474811325):0.0008545661578,(balAcu1:0.005171900503,balMys1:0.003407818889):1e-08):0.02039554548):0.000822556633,susScr11:0.01862245508):0.003081425389,(((camFer2:0.006989571915,camBac1:0.006797667475):0.004296089522,camDro1:0.01281313679):0.02440607633,vicPac2:0.04932990057):0.01082505052):0.007984063574,(((equCab3:0.005295055869,equPrz1:1e-08):1e-08,equAsi1:0.01106934269):0.06092094188,cerSim1:0.01871094405):0.003890929737):0.001666717873,((((((myoBra1:0.008178828657,myoLuc2:0.001011527196):0.006357772008,myoDav1:0.00727906087):0.005925329738,eptFus1:0.003898038826):0.03987673422,minNat1:0.02322181806):0.006075232511,desRot1:0.03190679881):0.0219011774,(((pteAle1:1e-08,pteVam2:1e-08):0.001658890524,rouAeg1:0.008737770712):0.04660093445,(rhiSin1:0.05379544291,hipArm1:0.007582406129):0.008256847283):0.0008477427984):0.002080566125):1e-08,(((((((lepWed1:0.003843293644,neoSch1:0.00152591027):0.004769139455,odoRosDiv1:0.002214392081):0.008753135636,((musFur1:0.003989626301,enhLut1:0.005613276198):0.002488983041,ailFul1:0.008761903153):0.08459053012):0.0007334725107,(ailMel1:0.004651356631,ursMar1:0.04482659316):0.006013658784):0.1160119613,(canFam3:1e-08,lycPic1:0.003987861):0.07481641767):1e-08,((felCat8:1e-08,aciJub1:0.01916025905):1e-08,(panTig1:0.06630172413,panPar1:1e-08):1e-08):0.07864487077):0.01164211015,(manPen1:0.01033588468,manJav1:0.007620701452):0.0518306257):0.00242685234):1e-08,((eriEur2:0.03530131681,sorAra2:0.03292098337):0.003437006635,conCri1:0.06882040457):0.00384845166):0.003880149736):0.008536358691,((((((((((((mm10:0.005907975,musCar1:0.001679239179):0.0006592001594,musPah1:0.01130494311):0.008775299457,rn6:0.01105713269):0.004308883832,merUng1:0.02449450298):0.004877063718,((criGri1:0.01265295228,mesAur1:0.01432251556):0.003300346841,micOch1:0.008152196982):0.003676374176):0.01078555087,nanGal1:0.01946520166):0.01094132064,jacJac1:0.02610467136):0.006301049013,(casCan1:0.0139237118,dipOrd2:0.02518413385):0.007144975356):0.007987187844,((hetGla2:0.0126275323,fukDam1:0.01423979125):0.005175855378,((chiLan1:0.006199989698,octDeg1:0.009057738437):0.0008338579612,cavPor3:0.01702647489):0.002072096659):0.03671352889):1e-08,(speTri2:0.001692051311,marMar1:0.0007862559613):0.08900862974):0.00759920976,(oryCun2:0.0139042533,ochPri3:0.02471120094):0.01634133489):0.002043200789,tupChi1:0.1474721048):1e-08):1e-08,galVar1:0.02556876128):1e-08,((micMur3:0.006835956764,proCoq1:0.00511622451):0.008577123583,otoGar3:0.01550658722):0.007559454345):0.003989735572,tarSyr2:0.03284186096):0.01529291522,((calJac3:0.00590630457,aotNan1:0.003356160677):0.000844538198,(saiBol1:0.004336346841,cebCap1:0.006729465367):0.0008304785679):0.004236554308):0.001015896546,(((((rheMac8:1e-08,macFas5:1e-08):1e-08,macNem1:0.2997426749):0.0008554316743,(papAnu3:0.0008342769804,(manLeu1:0.000833518963,cerAty1:1e-08):1e-08):1e-08):1e-08,chlSab2:0.003346875161):0.0008589147922,((colAng1:0.0009996792307,pilTep1:0.0008353492855):1e-08,(nasLar1:0.00685668456,(rhiRox1:1e-08,rhiBie1:1e-08):0.0008326671138):0.002507947419):0.003972548405):0.003073908666):0.002520102124,nomLeu3:0.007288639133):0.0008316951279,ponAbe2:0.001200569583):0.000834977783,gorGor5:0.002513525636):0.001670551539,(panTro5:0.0008331090798,panPan2:1e-08):0.00166986133,hg38:0.002510916452);
AHI1	(((((((((((((((phaCin1:0.05130142572,sarHar1:0.1155629054):0.03213314538,monDom5:0.09670252103):0.06405608671,ornAna2:0.2094533):0.8522480058,((((loxAfr3:0.05767835798,triMan1:0.04724674673):0.0149928354,proCap2:0.1916775637):0.01075549353,(((chrAsi1:0.07886306289,echTel2:0.1604439917):0.02278163594,eleEdw1:0.1582844933):0.02957164407,oryAfe1:0.151388262):0.01494927535):0.04103604296,(dasNov3:0.1179317495,choHof2:0.09374826489):0.05048097418):1e-08):0.02385676556,((((((((((((oviAri4:0.002259803777,oviCan1:0.002419179792):0.006748217399,capHir2:0.002576398257):0.01039424485,panHod1:0.01280925424):0.04309803649,(((bisBis1:0.0060210767,bosMut1:0.008902997182):1e-08,(bosInd1:0.001130140115,bosTau8:0.00340852385):0.001303309163):0.01688868892,bubBub1:0.02457619845):0.007021813365):0.003332435979,(odoVir1:0.04794259226,cerEla1:0.0369137831):0.02229400874):0.04136260202,(((((turTru3:0.01501391176,orcOrc1:0.008067070506):0.004552230364,delLeu1:0.006883139843):0.003993324034,lipVex1:0.02072061661):0.006697468217,phyCat1:0.01691977374):0.002639755159,(balAcu1:0.01020866633,balMys1:0.004877066133):0.01026029531):0.02382717859):0.0208075531,susScr11:0.06502750578):0.009726184888,(((camFer2:1e-08,camBac1:1e-08):0.003392685673,camDro1:0.003225347889):0.009095128585,vicPac2:0.01075288541):0.0517871938):0.0266343951,(((equCab3:1e-08,equPrz1:0.001165694853):0.005021734767,equAsi1:0.006751628081):0.04830926177,cerSim1:0.03991058383):0.02796397057):0.003932410383,((((((myoBra1:0.01034108786,myoLuc2:0.007970086679):0.003303112756,myoDav1:0.028010929):0.02144724998,eptFus1:0.03911840758):0.07512484614,minNat1:0.09327580603):0.02586819918,desRot1:0.1114089778):0.04358371406,(((pteAle1:0.007568140663,pteVam2:0.00743553043):0.0249732226,rouAeg1:0.052631081):0.03988534608,(rhiSin1:0.07671987859,hipArm1:0.0751834957):0.04484809736):0.03922418592):0.03083664869):0.01077403502,((((((neoSch1:0.009576023881,odoRosDiv1:0.01434585126):0.01627106021,((musFur1:0.03080298746,enhLut1:0.02374648049):0.04270213375,ailFul1:0.03115775759):0.01923788089):0.003371058566,(ailMel1:0.01285078008,ursMar1:0.02068146277):0.02200126848):0.003646709253,(canFam3:0.004608439855,lycPic1:0.0008546332164):0.05185123266):0.008787373961,((felCat8:0.006231398852,aciJub1:0.01927299468):0.00333832976,(panTig1:0.006463301578,panPar1:0.002146970222):0.01237592028):0.082845485):0.04156413133,manJav1:0.08245145551):0.008006164872):0.002035773938,((eriEur2:0.2575678495,sorAra2:0.2063936443):1e-08,conCri1:0.1914579742):0.007542921445):0.02718513509):0.04570423621,((((((((((((mm10:0.01627245354,musCar1:0.02966859968):0.02151167724,musPah1:0.03628458154):0.0237332623,rn6:0.06294244021):0.08711657764,merUng1:0.1270015192):0.0138205534,((criGri1:0.06967056626,mesAur1:0.0921021326):0.08196637434,micOch1:0.1134479323):0.02168434894):0.09756236713,nanGal1:0.0726567859):0.06035458723,jacJac1:0.1756549005):0.05398236132,(casCan1:0.07801336695,dipOrd2:0.09529349544):0.0003109969423):0.03100037335,((hetGla2:0.04976840949,fukDam1:0.06591749744):0.04711753796,((chiLan1:0.09690824398,octDeg1:0.1085946755):0.01999680762,cavPor3:0.1217080655):0.02974106084):0.1151668679):0.003386427518,(speTri2:0.00503111295,marMar1:0.003450283034):0.03638539513):0.007798403882,(oryCun2:0.05195618526,ochPri3:0.1031330816):0.1032133919):0.002578311894,tupChi1:0.1173151404):0.003815638644):1e-08,galVar1:0.06388804947):0.01688739745,((micMur3:0.04246641035,proCoq1:0.0173710793):0.01181850737,otoGar3:0.0850372243):0.02099548056):0.01033611435,tarSyr2:0.08244723676):0.04734312154,((calJac3:0.04034750022,aotNan1:0.02064668454):1e-08,(saiBol1:0.03720264882,cebCap1:0.02422778993):0.001658472552):0.04212582429):0.01002361381,(((((rheMac8:0.002117918768,macFas5:0.004268120946):1e-08,macNem1:0.009978974774):0.006617976646,(papAnu3:0.007300526584,(manLeu1:0.005586415537,cerAty1:0.0129819892):0.001389576496):0.001058878116):0.004021532524,chlSab2:0.01277528456):0.002143073816,((colAng1:0.01079556201,pilTep1:0.01515291175):0.005264931437,(nasLar1:0.003427382302,(rhiRox1:0.001050161646,rhiBie1:0.01232082488):0.005324500569):1e-08):0.007450473333):0.02738432126):0.01324111427,nomLeu3:0.01745702764):0.002352338086,ponAbe2:0.01505197003):0.00323888228,gorGor5:0.01314832263):0.003228163519,(panTro5:0.004291313262,panPan2:0.003238755118):0.003201219453,hg38:0.01298780438);
AHNAK2	(((((((((((((((phaCin1:6.015315311,sarHar1:0.08610314997):1e-08,monDom5:1.232870393):1e-08,ornAna2:6.576927273):0.8655976991,((((loxAfr3:0.1070253679,triMan1:0.1371746097):1e-08,proCap2:0.3585212951):0.1319047193,(((chrAsi1:2.75629135,echTel2:1.312458057):1e-08,eleEdw1:3.649418486):0.2491631079,oryAfe1:0.3624194514):1e-08):0.2118766774,(dasNov3:3.276005006,choHof2:0.3574205754):0.4965186935):1.606648606):0.3698306191,((((((((((((oviAri4:0.01625140877,oviCan1:0.0219134554):0.1859482316,capHir2:0.04872861269):0.6956532881,panHod1:0.06843671603):0.1046675467,(((bisBis1:0.08984174398,bosMut1:0.01095796456):0.008248747358,bosTau8:0.01844240892):0.06994060117,bubBub1:0.06350455316):0.01712661613):0.07795197595,(odoVir1:0.1234250784,cerEla1:0.06168450835):0.05337535064):0.5833163437,((((orcOrc1:0.04671758055,delLeu1:0.1040371452):0.1026566183,lipVex1:0.1998031628):0.2026655239,phyCat1:0.3085087382):0.1158475711,(balAcu1:0.1541529792,balMys1:0.08361912566):0.004009964829):1.549689462):0.02230027123,susScr11:0.3666174979):0.09706984458,(((camFer2:0.002384709184,camBac1:1e-08):0.01797526684,camDro1:0.02545761685):0.06711791684,vicPac2:0.1655720969):0.5322485007):0.1649517784,(((equCab3:1e-08,equPrz1:1e-08):1e-08,equAsi1:0.02522191911):0.1887041706,cerSim1:0.2329444784):0.5061183088):2.279440387,((((((myoBra1:0.2379758394,myoLuc2:0.3264763542):1e-08,myoDav1:0.05636769887):8.940047677,eptFus1:0.3478987925):1e-08,minNat1:0.2606585695):0.01365999339,desRot1:0.6989825774):1.662995988,(((pteAle1:0.09537289851,pteVam2:0.1019027436):0.6062528834,rouAeg1:0.07524209836):2.020986353,(rhiSin1:0.2542692561,hipArm1:0.1312416351):0.3613292951):0.006161717444):0.01007075463):1e-08,(((((((lepWed1:0.04495446524,neoSch1:0.06118095613):0.05910087299,odoRosDiv1:0.09150614888):0.1127108428,((musFur1:0.156764658,enhLut1:0.07591296156):0.2299302804,ailFul1:0.3303496338):0.1094007265):0.1260146376,(ailMel1:0.112538791,ursMar1:0.1049341953):0.0840274607):0.03462764161,(canFam3:0.3622178415,lycPic1:7.656524655):1e-08):0.2777366773,((felCat8:0.09736691169,aciJub1:0.07663987533):0.03053661325,(panTig1:0.04779578807,panPar1:0.006235283501):0.07800456024):1.779596343):1.077454784,manPen1:0.6564645484):1.267708367):0.05493171952,((eriEur2:2.914748237,sorAra2:2.120516704):0.4230755706,conCri1:2.257149373):0.388124977):0.01561011901):0.2981539799,((((((((((((mm10:1e-08,musCar1:0.0419862786):0.253097901,musPah1:0.08527251352):0.08884801419,rn6:0.3227227551):0.1221994734,merUng1:0.2304251997):0.01617290504,((criGri1:0.1516594313,mesAur1:0.2446285184):0.04954323874,micOch1:0.3918965877):0.6378152647):0.2023923603,nanGal1:0.4436252737):0.02622278483,jacJac1:0.5089136711):0.2598637403,(casCan1:0.4252534369,dipOrd2:1.661651739):0.0195533247):0.01458447116,((hetGla2:0.3512033708,fukDam1:0.6546811444):0.1188874003,((chiLan1:0.2857468612,octDeg1:0.3539931008):0.05070366408,cavPor3:0.2594869355):0.05367190884):1.653468346):0.01385025646,(speTri2:0.1491590403,marMar1:0.21619991):1.216900434):0.03535542498,(oryCun2:0.1256330401,ochPri3:2.601510038):0.7153503546):0.007275391369,tupChi1:1.929552488):0.005124848408):1e-08,galVar1:0.4765179216):0.09146087855,((micMur3:0.2013109381,proCoq1:0.2390877824):0.169704357,otoGar3:0.4172172493):0.07360693419):1e-08,tarSyr2:7.283245811):0.2143926466,((calJac3:0.07165253076,aotNan1:0.07792109861):0.01292705436,(saiBol1:0.08155513423,cebCap1:0.1202699595):0.01056613596):0.09464138369):0.03391538962,(((((rheMac8:0.05599639532,macFas5:1e-08):1e-08,macNem1:1e-08):1e-08,(papAnu3:0.04645206019,(manLeu1:1e-08,cerAty1:1e-08):1e-08):0.02306011152):1e-08,chlSab2:1e-08):1e-08,((colAng1:0.06092700038,pilTep1:1e-08):1e-08,(nasLar1:1e-08,(rhiRox1:0.03100609739,rhiBie1:0.02430901907):0.02919536174):1e-08):0.01992596569):0.03858221475):0.0278524795,nomLeu3:0.05193659176):0.003700868272,ponAbe2:0.1536063116):0.0262852999,gorGor5:0.05109224427):1e-08,(panTro5:0.04691186402,panPan2:1e-08):1e-08,hg38:0.04682173869);
AHNAK	(((((((((((((((phaCin1:0.1027504652,sarHar1:0.09226266906):0.009615242666,monDom5:0.09654438066):0.1280267734,ornAna2:0.2476031211):0.1987266652,((((loxAfr3:0.06201787665,triMan1:0.1303224389):0.002457108391,proCap2:0.1347893123):0.02267158215,(((chrAsi1:0.1003877185,echTel2:0.1965619701):0.008534968221,eleEdw1:0.1490819206):0.006631928694,oryAfe1:0.07569071489):0.002096024534):0.02325409835,(dasNov3:0.1360819259,choHof2:0.1229099258):0.02532112095):0.005574299675):0.01456725215,((((((((((((oviAri4:0.002569040149,oviCan1:0.007236873473):0.03575404361,capHir2:0.05196542378):0.04700378771,panHod1:0.07792897848):0.01948004654,(((bisBis1:1e-08,bosMut1:0.0517103598):1e-08,(bosInd1:1e-08,bosTau8:1e-08):1e-08):4.429350481e-07,bubBub1:3.014762835):0.02652335112):0.0191528433,(odoVir1:0.07538260117,cerEla1:0.03315442583):0.009475401974):0.03357707136,(((((turTru3:1e-08,orcOrc1:0.01988352472):0.005748822609,delLeu1:0.03057111589):0.008192231426,lipVex1:0.03645361473):0.0004034619487,phyCat1:1e-08):0.01753879576,(balAcu1:0.02385432325,balMys1:0.01491508376):0.01550697702):0.06609799097):0.1096304473,susScr11:0.07755956466):0.004306921314,(((camFer2:0.06694121373,camBac1:0.00350104655):0.006875669911,camDro1:0.01412897916):0.007625927801,vicPac2:0.015079885):0.04768742468):0.02074498241,(((equCab3:0.001266126198,equPrz1:0.006617789422):0.005470598093,equAsi1:0.06928223324):0.04693604934,cerSim1:1e-08):0.03587903764):0.0121261583,((((((myoBra1:0.01697324451,myoLuc2:1e-08):1e-08,myoDav1:0.1259986051):0.01344762455,eptFus1:0.05252745063):0.07232785304,minNat1:0.05221981128):0.05346471655,desRot1:0.07678910187):0.01027985242,(((pteAle1:0.04226485458,pteVam2:1e-08):0.01156387973,rouAeg1:0.03277439416):0.04474236107,(rhiSin1:1e-08,hipArm1:0.06866285584):1e-08):0.004829986709):0.0605948054):0.002695890487,(((((((lepWed1:0.0010425081,neoSch1:1e-08):0.02588143815,odoRosDiv1:0.01754573677):0.0229033363,((musFur1:0.02299584652,enhLut1:0.07527702156):0.02597081365,ailFul1:0.06404917427):0.006556589757):0.001983406817,(ailMel1:0.02699140018,ursMar1:0.02196026389):0.02439712062):0.02132522868,(canFam3:0.009591476083,lycPic1:0.01882308122):0.09717722553):0.01050870294,((felCat8:0.00466178282,aciJub1:1e-08):0.002480301098,(panTig1:0.002895227975,panPar1:0.007862555109):0.006885348941):0.05097609689):0.04104907994,(manPen1:0.1631400918,manJav1:0.07828554607):0.09255382045):0.006144321835):0.02213597019,((eriEur2:0.04551964398,sorAra2:0.145773673):0.06687425453,conCri1:0.1687650765):0.02828384572):0.01057387605):0.02089623891,((((((((((((mm10:0.01766005142,musCar1:0.02140131935):0.02652385662,musPah1:0.02943145063):0.03400040905,rn6:0.08675392101):0.05131033987,merUng1:0.09256513665):0.0103411288,((criGri1:1e-08,mesAur1:0.06534209687):0.0135160216,micOch1:0.09228822472):0.01915814094):1e-08,nanGal1:1e-08):0.05736719898,jacJac1:0.1266150621):0.02420011213,(casCan1:0.1182817814,dipOrd2:0.3210785837):0.01015274059):0.01136733548,((hetGla2:0.1167304174,fukDam1:0.1225422552):0.0655517199,((chiLan1:0.6241862909,octDeg1:0.223739134):0.03259726638,cavPor3:0.4764113829):0.020490379):0.2207082986):0.009733803307,(speTri2:0.05316106857,marMar1:0.03531808514):0.08744040297):0.03343590181,(oryCun2:1e-08,ochPri3:0.1265564161):0.1270294144):0.003979615459,tupChi1:0.1573613509):0.006215893805):0.004893999324,galVar1:0.198193686):0.05622090367,((micMur3:0.05159356309,proCoq1:1e-08):1e-08,otoGar3:0.1586328002):0.01364871773):0.005683733261,tarSyr2:0.08392145769):0.03182432865,((calJac3:1e-08,aotNan1:0.03581715741):0.004220362062,(saiBol1:0.01789444075,cebCap1:0.04186665362):0.001561366814):0.03101437596):0.01130237972,(((((rheMac8:0.004713388413,macFas5:0.001572858333):0.0002170191832,macNem1:0.004655027343):0.001896644148,(papAnu3:0.00692998852,(manLeu1:0.07974801937,cerAty1:0.1287261976):1e-08):1e-08):0.001326928719,chlSab2:0.009136974602):0.003946730044,((colAng1:0.008290667898,pilTep1:0.006649160374):1e-08,(nasLar1:1e-08,(rhiRox1:0.003045011112,rhiBie1:0.002992960349):0.009162537438):0.0009503964444):0.003427281681):0.01830585479):0.002130195426,nomLeu3:1e-08):1e-08,ponAbe2:1e-08):0.01752532488,gorGor5:0.01105591551):0.002837658765,(panTro5:0.001569305371,panPan2:0.003317288662):0.005044151198,hg38:0.009554043941);
AHR	(((((((((((((((phaCin1:0.170251907,sarHar1:0.1438398776):0.05590820002,monDom5:0.8886208768):0.4258141159,ornAna2:0.2477327673):0.1950122749,((((loxAfr3:0.05345278844,triMan1:0.03244203572):0.001681563092,proCap2:0.1408498397):0.02692501188,(((chrAsi1:0.1054597503,echTel2:0.1697984368):0.02733594317,eleEdw1:0.08139166577):0.006460352496,oryAfe1:0.06156001697):0.01067154858):0.02792070319,(dasNov3:0.1150290107,choHof2:0.07449879688):0.03327356049):0.008108857877):0.008776330369,((((((((((((oviAri4:0.003617111696,oviCan1:0.004960316115):0.003631632453,capHir2:0.01095061647):0.002387902328,panHod1:0.01245183927):0.007340030849,(((bisBis1:0.001211989147,bosMut1:0.006111008845):0.004591802374,(bosInd1:0.0012059823,bosTau8:1e-08):0.002704687401):0.009881853663,bubBub1:0.008757913898):0.01848489275):0.002153211646,(odoVir1:0.008180048812,cerEla1:0.02288517778):0.01697592806):0.0790897299,(((((turTru3:0.00481037167,orcOrc1:0.007211575222):0.003161376185,delLeu1:0.01632095488):0.002326366535,lipVex1:0.01616466049):0.01562247163,phyCat1:0.03026539522):1e-08,(balAcu1:0.01034840927,balMys1:0.01141178853):0.01443512856):0.02008837979):0.01123037614,susScr11:0.07756070799):0.005548833854,(((camFer2:1e-08,camBac1:1e-08):0.0007056990906,camDro1:0.002989192785):0.005773319253,vicPac2:0.007203478221):0.0943509036):0.0200120832,(((equCab3:1e-08,equPrz1:1e-08):0.004795242165,equAsi1:0.001329726351):0.05225927444,cerSim1:0.04590230352):0.03317155523):1e-08,((((((myoBra1:0.007511768445,myoLuc2:0.007499487156):0.002768995402,myoDav1:0.01862268739):0.03460354841,eptFus1:0.04797849589):0.03126631902,minNat1:0.07018007427):0.01105500852,desRot1:0.1287894226):0.02250907772,(((pteAle1:0.005984854989,pteVam2:0.002943688182):0.02976273624,rouAeg1:0.06870511234):0.07482155446,(rhiSin1:0.05274222385,hipArm1:0.05475140502):0.02773185175):0.005255032777):0.02991124282):1e-08,(((((((lepWed1:0.006592162718,neoSch1:0.008188037475):0.03084196127,odoRosDiv1:0.02635502937):0.06901743424,((musFur1:0.01145656399,enhLut1:0.01614991557):0.02572171811,ailFul1:0.02911504574):0.0235586707):0.003119497753,(ailMel1:0.01424439684,ursMar1:0.01440436495):0.02543713343):0.02510957414,(canFam3:0.005588967302,lycPic1:0.003296550563):0.0268948906):0.0155639908,((felCat8:0.003628765764,aciJub1:0.02405878334):0.004119337925,(panTig1:1e-08,panPar1:0.002379250699):0.002966876643):0.09207246088):0.02574620678,(manPen1:0.00724071699,manJav1:0.007607261689):0.1080674048):0.002063082015):0.00194745088,((eriEur2:0.1506266028,sorAra2:0.2011478627):0.009991187105,conCri1:0.1178349513):0.02532247018):0.02575925679):0.01414449767,((((((((((((mm10:0.01253222045,musCar1:0.008664662143):0.01762843495,musPah1:0.02896801799):0.02120907029,rn6:0.05177175036):0.05137348039,merUng1:0.1154879164):0.03192997867,((criGri1:0.04045622462,mesAur1:0.0749872881):0.08825997226,micOch1:0.1045750817):0.009618006199):0.08249790197,nanGal1:0.1331313551):0.03332214875,jacJac1:0.2029538583):0.05092399629,(casCan1:0.07884461933,dipOrd2:0.1258136005):0.02707370938):0.009716110371,((hetGla2:0.05761289195,fukDam1:0.04359477696):0.01674806489,((chiLan1:0.06419063237,octDeg1:0.10725276):0.008908342477,cavPor3:0.1051462579):0.03294010207):0.0746577098):0.01214649615,(speTri2:0.01018461993,marMar1:0.0113363538):0.07865712536):0.02074681488,(oryCun2:0.08268922067,ochPri3:0.1563749635):0.1253427519):0.01837495547,tupChi1:0.08088540739):0.003504764086):0.008757696137,galVar1:0.08298309275):0.0209263481,((micMur3:0.02758053014,proCoq1:0.02453734116):0.01611849604,otoGar3:0.07885210417):0.02834455996):0.008415373996,tarSyr2:0.07937885726):0.03779109888,((calJac3:0.01424316334,aotNan1:0.02150904545):1e-08,(saiBol1:0.01554168783,cebCap1:0.01440790774):1e-08):0.0216770878):0.01033148532,(((((rheMac8:0.002379769564,macFas5:1e-08):0.001187569107,macNem1:1e-08):0.001188605057,(papAnu3:0.00236995637,(manLeu1:0.003558642213,cerAty1:0.003561581494):1e-08):1e-08):0.001181991252,chlSab2:0.004736151246):0.003628039461,((colAng1:0.01252619039,pilTep1:0.009191128402):0.009821488372,(nasLar1:0.002580128065,(rhiRox1:0.002374174694,rhiBie1:0.002378828462):0.006686728911):0.005584017638):0.01688749696):0.01797007277):0.01018357357,nomLeu3:0.02219117748):0.001062373056,ponAbe2:0.00466906092):0.01007263671,gorGor5:0.009299536555):0.001176570688,(panTro5:1e-08,panPan2:0.001179348791):0.003194209013,hg38:0.007540940676);
AHRR	((((((((((((((phaCin1:0.01811708437,sarHar1:0.04130100814):0.01812954277,monDom5:0.03442771061):0.1169710413,ornAna2:0.4079004241):0.486773089,((((loxAfr3:0.1146192402,triMan1:0.1105660281):0.00615396087,proCap2:0.1535377717):0.0339455073,(((chrAsi1:0.2337134979,echTel2:0.1446170953):0.02637913962,eleEdw1:0.3238684028):0.03575807199,oryAfe1:0.2457362927):0.01695112887):0.2175333442,(dasNov3:0.1922280743,choHof2:0.2184679778):0.1539023136):0.02900969419):0.04046563569,((((((((((((oviAri4:0.1637964154,oviCan1:1e-08):0.007010456739,capHir2:0.009624770604):0.01374803133,panHod1:0.06692166863):0.02413768811,(((bisBis1:0.01211278873,bosMut1:0.005113020603):0.004243885627,(bosInd1:1e-08,bosTau8:1e-08):0.003513712907):0.02219439629,bubBub1:0.03423288826):0.02520694922):0.03602063714,(odoVir1:0.02915796233,cerEla1:0.02134897208):0.02147713608):0.2677870652,(((((turTru3:0.002126030699,orcOrc1:0.004248912476):0.01219640637,delLeu1:0.01424257488):0.01293959771,lipVex1:0.0209720531):0.03143581698,phyCat1:0.04816193602):1e-08,(balAcu1:0.0212849222,balMys1:0.01080653652):0.001539494745):0.09395513439):0.05268123196,susScr11:0.2159763087):0.04130260997,(((camFer2:1e-08,camBac1:0.001969395426):0.002105944847,camDro1:0.003809650209):0.01841567021,vicPac2:0.02326275445):0.1798603999):0.07972399663,(((equCab3:1e-08,equPrz1:1e-08):0.009158270735,equAsi1:0.01000503002):0.1056604225,cerSim1:0.083177766):0.04193456451):0.003773444901,((((((myoBra1:0.007239357616,myoLuc2:0.006576444531):0.002095600472,myoDav1:0.0210446178):0.01576785411,eptFus1:0.01797593923):0.05810667991,minNat1:0.04237998225):0.01428589849,desRot1:0.06265330301):0.05878786531,(((pteAle1:0.01189756828,pteVam2:0.01095133402):0.03336871612,rouAeg1:0.09386098767):0.1692924101,(rhiSin1:0.05185076282,hipArm1:0.07336144845):0.04750986167):0.03138788376):0.07318777905):0.01892701225,(((((((lepWed1:0.00264052674,neoSch1:0.01061153068):0.01238206311,odoRosDiv1:0.01858049304):0.01597460995,((musFur1:0.07407710595,enhLut1:0.03227746662):0.09522697818,ailFul1:0.1669847099):0.05358744366):1e-08,(ailMel1:0.02979429896,ursMar1:0.02226767357):0.06001119322):0.1158546772,(canFam3:1e-08,lycPic1:0.003965159619):0.1705964112):0.02684883364,((felCat8:0.01011634709,aciJub1:0.0352223754):0.01058090488,(panTig1:0.01267278695,panPar1:0.01065622767):1e-08):0.202829606):0.07016383772,(manPen1:0.03989315838,manJav1:0.02224253189):0.3868000581):0.07934545624):1e-08,((eriEur2:0.9547349236,sorAra2:0.516923654):0.1934789295,conCri1:0.570863585):0.1590214011):0.06172593985):0.04585448552,((((((((((((mm10:0.0144987545,musCar1:0.007302651095):1e-08,musPah1:0.01450639648):0.01257179865,rn6:0.02979643353):0.03789421739,merUng1:0.08855010281):0.01241415157,((criGri1:0.02002974575,mesAur1:0.0318266912):0.01839194117,micOch1:0.06981469312):0.01817879787):0.1020806413,nanGal1:0.1347649895):0.07703073534,jacJac1:0.3234559066):0.06757930014,(casCan1:0.128538044,dipOrd2:0.543891499):0.04333160221):0.06269240023,((hetGla2:0.04488980007,fukDam1:0.08998514419):0.05502312901,((chiLan1:0.07334400353,octDeg1:0.0650982522):0.01721437513,cavPor3:0.09689327143):0.04279769891):0.1879922691):0.01736478905,(speTri2:0.0307388662,marMar1:0.03861911668):0.362530915):0.06506045293,ochPri3:1.009455507):1e-08,tupChi1:0.5382728556):0.03602293716):0.08723977243,((micMur3:0.119487097,proCoq1:0.06379680393):0.1275786607,otoGar3:0.2479946571):0.1582579784):0.01921633331,tarSyr2:0.3207179937):0.1633657495,((calJac3:0.0667396516,aotNan1:0.05479925396):1e-08,(saiBol1:0.05047828682,cebCap1:0.03543600691):0.003893526801):0.09286730113):0.04027511658,(((((rheMac8:0.001893315388,macFas5:0.001893892119):0.001886631207,macNem1:0.005707866418):0.01150718119,(papAnu3:0.009683842404,(manLeu1:0.01262977917,cerAty1:0.005792124109):1e-08):0.00193814659):0.006979520494,chlSab2:0.03024043306):0.009389648451,((colAng1:0.02175241223,pilTep1:0.01701954):0.00384509739,(nasLar1:0.01376890215,(rhiRox1:0.003790197827,rhiBie1:0.003802313386):0.005749348573):0.01511895333):0.006784838107):0.01849833717):0.009021279028,nomLeu3:0.03480871643):0.003701149352,ponAbe2:0.01077120036):0.01326758923,gorGor5:0.01891767623):0.002012927571,(panTro5:0.004155345178,panPan2:0.009223016125):0.009667228296,hg38:0.01983800341);
AHSA1	(((((((((((((((phaCin1:0.01278434262,sarHar1:0.04874286536):0.02867043007,monDom5:0.03303296921):0.1269416428,ornAna2:0.1070491392):0.1899222737,((((loxAfr3:0.02213280753,triMan1:0.03349057136):1e-08,proCap2:0.04020295788):0.01354357115,(((chrAsi1:0.01570665642,echTel2:0.1060184063):0.008205138933,eleEdw1:0.05784914641):1e-08,oryAfe1:0.03287252561):1e-08):0.03089651857,(dasNov3:0.01802685134,choHof2:1e-08):0.02164437084):0.007106831411):0.007797281738,((((((((((((oviAri4:0.003917307113,oviCan1:0.004001284148):1e-08,capHir2:1e-08):0.004021484245,panHod1:0.003928833774):0.00390038091,(((bisBis1:0.003913333693,bosMut1:1e-08):1e-08,(bosInd1:1e-08,bosTau8:1e-08):1e-08):1e-08,bubBub1:0.01991882003):1e-08):0.007806970786,(odoVir1:1e-08,cerEla1:0.02526372407):0.005204787644):0.02163059583,(((((turTru3:0.003868836214,orcOrc1:0.003859916695):1e-08,delLeu1:1e-08):1e-08,lipVex1:0.003868840408):0.004352865464,phyCat1:0.007281230198):1e-08,(balAcu1:0.003835875349,balMys1:0.003840251973):0.004382103461):0.00728612431):1e-08,susScr11:0.01562499217):0.003879036844,(((camFer2:1e-08,camBac1:1e-08):1e-08,camDro1:1e-08):1e-08,vicPac2:0.004831173953):0.01595698742):1e-08,(((equCab3:1e-08,equPrz1:1e-08):1e-08,equAsi1:1e-08):0.01930467944,cerSim1:0.0327766719):0.0137121329):1e-08,((((((myoBra1:1e-08,myoLuc2:1e-08):0.009106614842,myoDav1:0.02062628859):1e-08,eptFus1:0.00693589826):0.008853082257,minNat1:0.008572733493):0.0135699963,desRot1:0.0649916556):0.008282956591,(((pteAle1:1e-08,pteVam2:1e-08):0.007864347861,rouAeg1:1e-08):0.01691804074,(rhiSin1:0.01369182685,hipArm1:0.01825353385):0.02294771145):1e-08):0.02341707774):1e-08,(((((((lepWed1:0.00496539728,neoSch1:1.191680498e-05):0.003928008458,odoRosDiv1:0.00396110265):1e-08,((musFur1:0.003821084742,enhLut1:0.02027891517):0.01193939661,ailFul1:1e-08):1e-08):0.01197220912,(ailMel1:0.004017284451,ursMar1:0.004011358864):0.003910759539):1e-08,(canFam3:1e-08,lycPic1:1e-08):0.007920586865):0.003933789668,((felCat8:1e-08,aciJub1:0.003883123724):1e-08,(panTig1:1e-08,panPar1:1e-08):1e-08):1e-08):0.007857493659,(manPen1:1e-08,manJav1:0.01627706925):0.05055580683):1e-08):1e-08,((eriEur2:0.09220041868,sorAra2:0.02731915292):1e-08,conCri1:0.0264888973):0.01372745675):0.006180681957):0.009823052721,((((((((((((mm10:1e-08,musCar1:1e-08):1e-08,musPah1:1e-08):0.003936718413,rn6:0.007914017423):0.008048834468,merUng1:0.02808279866):0.008045830533,(criGri1:0.01259752124,micOch1:0.01194156339):0.003895929589):0.01439443427,nanGal1:0.01914579621):0.01273188176,jacJac1:0.0350886331):0.008365504382,(casCan1:0.03432592217,dipOrd2:0.01740442284):1e-08):0.01374627188,((hetGla2:0.01596437663,fukDam1:0.01115786103):0.00508431643,((chiLan1:0.003944115674,octDeg1:0.003968282991):0.004091171357,cavPor3:0.00797231109):0.003879996982):0.00818223503):1e-08,(speTri2:0.003991825223,marMar1:0.003724247773):0.04616527341):0.00396200948,(oryCun2:0.00763610864,ochPri3:0.05204549946):0.02127837032):1e-08,tupChi1:0.03410342912):0.00794474837):1e-08,galVar1:0.007751458336):1e-08,((micMur3:1e-08,proCoq1:0.01188118312):0.007533044683,otoGar3:0.03171827157):0.01217710493):1e-08,tarSyr2:0.08293351272):0.01517712089,((calJac3:0.01211577387,aotNan1:1e-08):0.01081481689,(saiBol1:0.004595100478,cebCap1:1e-08):0.004625310278):0.008112527142):0.009010371719,(((((rheMac8:1e-08,macFas5:1e-08):1e-08,macNem1:0.004008438239):1e-08,(papAnu3:1e-08,(manLeu1:1e-08,cerAty1:1e-08):1e-08):0.003964227503):1e-08,chlSab2:1e-08):1e-08,((colAng1:0.003933105636,pilTep1:1e-08):1e-08,(nasLar1:1e-08,(rhiRox1:1e-08,rhiBie1:1e-08):0.003934402226):0.003934057328):1e-08):0.003997894532):1e-08,nomLeu3:0.003945406105):1e-08,ponAbe2:0.008133025072):1e-08,gorGor5:1e-08):1e-08,(panTro5:1e-08,panPan2:1e-08):0.00391469782,hg38:1e-08);
AHSG	(((((((((((((phaCin1:0.2873478981,monDom5:0.442041132):0.7189214518,((((loxAfr3:0.1896133726,triMan1:0.1630668615):0.01543600596,proCap2:0.2615148744):0.007990847417,(((chrAsi1:0.2043683748,echTel2:0.2498302826):1e-08,eleEdw1:0.3132244764):0.03457322108,oryAfe1:0.1998022998):0.03307499952):0.03368873546,dasNov3:0.4718940939):0.0412905662):0.004243935865,((((((((((((oviAri4:0.003592242671,oviCan1:1e-08):0.007363266167,capHir2:0.003614459687):0.02178928868,panHod1:0.01457682156):0.02573693427,(((bisBis1:0.003588562737,bosMut1:0.01084617599):1e-08,(bosInd1:1e-08,bosTau8:0.003581147235):0.00360228742):0.02525225507,bubBub1:0.007767211096):0.02169019437):0.009006292701,(odoVir1:0.04181727428,cerEla1:0.0279277362):0.01142045974):0.172916462,(((((turTru3:0.01069769858,orcOrc1:0.01073534144):0.017297858,delLeu1:0.02946599767):0.01986534758,lipVex1:0.04842014975):1e-08,phyCat1:0.0458189317):0.006115904322,(balAcu1:0.03630370791,balMys1:0.007253997027):0.007968675175):0.08810205703):0.02039590737,susScr11:0.1553780966):0.03575986778,(((camFer2:1e-08,camBac1:0.0732260379):0.00402345146,camDro1:0.01683186778):0.02009210208,vicPac2:0.0136327016):0.3283005578):0.09531594627,(((equCab3:1e-08,equPrz1:0.003432641925):0.01026407609,equAsi1:0.003629776352):0.1343670578,cerSim1:0.1642357247):0.1012882955):0.0432157057,((((((myoBra1:0.01031670519,myoLuc2:0.03647125586):0.03927873497,myoDav1:0.0594618015):0.05174406237,eptFus1:0.1754675178):0.122901881,minNat1:0.2945232066):0.04204268246,desRot1:0.2390472905):0.04334413254,(((pteAle1:0.005091150743,pteVam2:0.005793422579):0.01045788075,rouAeg1:0.04725188265):0.09652282878,(rhiSin1:0.1309066131,hipArm1:0.1452660431):0.03656952393):0.01349411501):0.06807190013):0.009966286019,(((((((lepWed1:0.01281579021,neoSch1:0.008790822665):0.06644400877,odoRosDiv1:0.05811254366):0.04699321814,((musFur1:0.02304301312,enhLut1:0.04386948708):0.07530516593,ailFul1:0.05751138598):0.03904601761):1e-08,(ailMel1:0.07240159908,ursMar1:0.03170960521):0.1282694692):0.07568716197,(canFam3:1e-08,lycPic1:1e-08):0.1258890277):0.03772328182,((felCat8:1e-08,aciJub1:0.02012263471):0.005309460596,(panTig1:1e-08,panPar1:0.003536926729):0.02522639566):0.07254957716):0.05389484142,(manPen1:0.02211806434,manJav1:0.01746079444):0.3991402035):0.02583120694):0.01960765755,((eriEur2:0.6062075031,sorAra2:0.219736766):0.01281654209,conCri1:0.4554999798):0.1479574512):0.001542026134):0.04428623048,((((((((((((mm10:0.01758422812,musCar1:0.04359189109):0.05558558047,musPah1:0.03459999178):0.05351069959,rn6:0.08826894577):0.1015393424,merUng1:0.3144417151):0.02602471983,((criGri1:0.09491951304,mesAur1:0.05718999209):0.04058180042,micOch1:0.1753404884):0.07719925532):0.04875590324,nanGal1:0.3821163877):0.1533675917,jacJac1:0.3260539886):0.0406442244,(casCan1:0.3037947605,dipOrd2:0.3219213999):0.02236197035):0.03107797665,((hetGla2:0.09532188297,fukDam1:0.1000065147):0.1009989637,((chiLan1:0.2114503572,octDeg1:0.2527890015):0.09522338126,cavPor3:0.297844823):0.1249574518):0.09886583802):0.02129604939,(speTri2:0.07116799673,marMar1:0.00891994067):0.1595377762):0.04602532389,(oryCun2:0.2434856319,ochPri3:0.2733962876):0.1875574527):0.08096862582,tupChi1:0.311875158):0.01123110995):0.08673976623,galVar1:0.2626559426):0.01267105746,((micMur3:0.1439419064,proCoq1:0.05751755544):0.06658794346,otoGar3:0.2008580373):0.03816679498):0.01101067547,tarSyr2:0.2521208136):0.2216318469,((calJac3:0.1218254795,aotNan1:0.0857040495):0.006425879026,(saiBol1:0.07098534168,cebCap1:0.1147759965):0.05112278846):0.1385368886):0.1226500717,(((((rheMac8:1e-08,macFas5:1e-08):1e-08,macNem1:1e-08):0.01896191295,(papAnu3:0.006775606148,(manLeu1:0.006778458809,cerAty1:0.00673961892):1e-08):0.02966306376):0.005562345709,chlSab2:0.05890132829):0.04428520671,((colAng1:0.02131918247,pilTep1:0.0273804268):0.004110792947,(nasLar1:0.01089175304,(rhiRox1:1e-08,rhiBie1:0.006873060229):0.002926457508):0.009750023568):0.01154383794):0.06787262238):0.01842449522,nomLeu3:0.07070146442):0.02176661982,ponAbe2:0.02194493627):0.02884454796,gorGor5:0.01076746354):1e-08,(panTro5:1e-08,panPan2:0.00347660825):0.01432712903,hg38:0.01727420343);
AHSP	(((((((((((((phaCin1:0.1478798496,sarHar1:0.1675580646):0.0271112875,monDom5:0.122709854):0.3921328569,((((loxAfr3:0.1163406781,triMan1:0.1104485538):0.01754189826,proCap2:0.1450793925):0.06284567906,(((chrAsi1:0.2500297496,echTel2:0.3026787536):0.04779467118,eleEdw1:0.147901368):1e-08,oryAfe1:0.2190902487):0.00804678057):0.02881395407,(dasNov3:0.322940211,choHof2:0.1997027704):0.1066726307):1e-08):0.01831536055,((((((((((((oviAri4:1e-08,oviCan1:1e-08):0.02136943011,capHir2:0.01072388272):1e-08,panHod1:1e-08):0.04324329097,(((bisBis1:1e-08,bosMut1:1e-08):1e-08,(bosInd1:1e-08,bosTau8:1e-08):1e-08):0.01104369049,bubBub1:0.02103926572):1e-08):0.0277678984,odoVir1:0.0619314538):0.1072184929,(((((turTru3:1e-08,orcOrc1:1e-08):0.0215277776,delLeu1:1e-08):0.008872172742,lipVex1:0.046533172):0.07001343871,phyCat1:0.0218198367):1e-08,(balAcu1:0.01065297615,balMys1:0.02147240968):0.02182263916):0.0791769146):1e-08,susScr11:0.1724282616):0.01700776865,(((camFer2:1e-08,camBac1:1e-08):1e-08,camDro1:1e-08):1e-08,vicPac2:0.01240848259):0.1053909007):0.08712999563,(((equCab3:1e-08,equPrz1:1e-08):0.01094554174,equAsi1:1e-08):0.1281460877,cerSim1:0.07150918847):1e-08):0.02358273714,((((((myoBra1:0.02171767794,myoLuc2:0.03214247686):1e-08,myoDav1:0.01310240712):0.05020888228,eptFus1:0.09877062494):0.04098217841,minNat1:0.2137093344):1e-08,desRot1:0.1354969736):0.06785694384,(((pteAle1:1e-08,pteVam2:0.009745637629):0.008264399164,rouAeg1:0.04035628071):0.08398133193,(rhiSin1:0.1036494779,hipArm1:0.0848061614):0.09461464803):0.03450423409):0.01326717495):1e-08,(((((((lepWed1:0.0218647331,neoSch1:1e-08):0.05642688525,odoRosDiv1:0.03369433712):1e-08,((musFur1:0.01111964293,enhLut1:0.02201731828):0.03042168452,ailFul1:0.05990557413):0.02461823018):1e-08,(ailMel1:0.06725527331,ursMar1:0.03169489262):0.02597836815):0.009882790732,(canFam3:0.02160375228,lycPic1:1e-08):0.07030017034):0.01270079358,((felCat8:1e-08,aciJub1:1e-08):0.0108617207,(panTig1:1e-08,panPar1:1e-08):1e-08):0.1077046188):0.03405635646,(manPen1:1e-08,manJav1:0.02314884976):0.06112181449):0.07145116563):0.00281543462,((eriEur2:0.7334275482,sorAra2:0.05634365535):0.02592756788,conCri1:0.3290084738):0.1177740694):0.08624586341):0.02654996458,(((((((((musCar1:0.05730666223,musPah1:0.02029883783):0.07801684001,rn6:0.1212805548):0.03919412378,((criGri1:0.07251950479,mesAur1:0.111019968):0.06385685169,micOch1:0.07763172252):0.07211735416):0.09274292421,nanGal1:0.2354471415):0.1340287967,(casCan1:0.1131370387,dipOrd2:0.3088313531):0.09032018296):0.02059100076,(hetGla2:0.180819399,((chiLan1:0.1450144548,octDeg1:0.1421942367):0.04728716069,cavPor3:0.1401598367):0.0007126588134):0.1356770347):0.01292230075,(speTri2:0.02102816373,marMar1:0.01052859544):0.2232572102):0.04439204487,(oryCun2:0.1610599286,ochPri3:0.2573387455):0.1503346085):1e-08,tupChi1:0.2670905493):0.01283329967):1e-08,galVar1:0.1995360476):0.02723349394,((micMur3:0.07876645459,proCoq1:0.09359405878):0.1138365371,otoGar3:0.2733199741):1e-08):0.1953516703,((calJac3:0.01018047907,aotNan1:0.07016980793):1e-08,(saiBol1:0.0117778487,cebCap1:0.02121327655):1e-08):0.03631526361):0.01142502897,(((((rheMac8:1e-08,macFas5:1e-08):1e-08,macNem1:1e-08):0.01087041531,(papAnu3:1e-08,(manLeu1:1e-08,cerAty1:1e-08):0.01085685512):0.01078003773):1e-08,chlSab2:1e-08):0.01103680316,(pilTep1:0.01095752582,(nasLar1:1e-08,(rhiRox1:1e-08,rhiBie1:1e-08):1e-08):1e-08):0.01102229865):0.03324005752):1e-08,nomLeu3:0.04501449274):1e-08,ponAbe2:1e-08):1e-08,gorGor5:1e-08):0.01091078718,(panTro5:1e-08,panPan2:1e-08):1e-08,hg38:1e-08);
AICDA	((((((((((((((phaCin1:0.01145572757,sarHar1:0.04808043726):0.008216355603,monDom5:0.01255567312):0.08399946366,(((loxAfr3:0.0609501438,triMan1:0.02157594389):0.01656779389,(((chrAsi1:0.02161387764,echTel2:0.01452534064):0.009107552274,eleEdw1:0.01462802135):0.00715641695,oryAfe1:1e-08):1e-08):0.007594554844,(dasNov3:0.006482828305,choHof2:0.11753182):0.008438144445):1e-08):1e-08,((((((((((((oviAri4:0.01362235394,oviCan1:1e-08):1e-08,capHir2:1e-08):1e-08,panHod1:1e-08):0.03597287785,(((bisBis1:1e-08,bosMut1:1e-08):1e-08,(bosInd1:1e-08,bosTau8:1e-08):1e-08):1e-08,bubBub1:0.006861137414):1e-08):1e-08,(odoVir1:1e-08,cerEla1:0.006852613854):0.01371834593):0.02784552355,(((((turTru3:1e-08,orcOrc1:1e-08):1e-08,delLeu1:1e-08):0.01393564939,lipVex1:1e-08):1e-08,phyCat1:0.01390103007):1e-08,(balAcu1:1e-08,balMys1:0.006858846676):0.006786836319):1e-08):0.008435482408,susScr11:0.06996759933):1e-08,(((camFer2:1e-08,camBac1:1e-08):1e-08,camDro1:1e-08):1e-08,vicPac2:1e-08):0.02962503007):0.01742836388,(((equCab3:1e-08,equPrz1:1e-08):1e-08,equAsi1:1e-08):0.007044445582,cerSim1:1e-08):1e-08):1e-08,((((((myoBra1:0.007141748602,myoLuc2:1e-08):1e-08,myoDav1:0.01438899703):0.006927218308,eptFus1:1e-08):1e-08,minNat1:0.006979505612):1e-08,desRot1:0.006921870464):0.006928935674,(((pteAle1:1e-08,pteVam2:1e-08):0.00907652496,rouAeg1:0.02504822728):0.07221158648,(rhiSin1:0.01437748267,hipArm1:0.03235418262):0.006785195267):1e-08):0.008793763344):1e-08,(((((((lepWed1:1e-08,neoSch1:1e-08):1e-08,odoRosDiv1:1e-08):1e-08,((musFur1:1e-08,enhLut1:1e-08):1e-08,ailFul1:0.006974051709):1e-08):1e-08,(ailMel1:1e-08,ursMar1:1e-08):0.007051477937):1e-08,(canFam3:1e-08,lycPic1:1e-08):0.007021889607):1e-08,((felCat8:0.0570196906,aciJub1:1e-08):1e-08,(panTig1:1e-08,panPar1:1e-08):1e-08):0.006874884842):0.006821588525,(manPen1:1e-08,manJav1:0.01370434659):0.02893159918):1e-08):1e-08,((eriEur2:0.06447988067,sorAra2:0.04073863509):1e-08,conCri1:0.007670411457):0.006229160825):1e-08):1e-08,((((((((((((mm10:1e-08,musCar1:1e-08):0.01399611335,musPah1:1e-08):0.01396954727,rn6:1e-08):1e-08,merUng1:0.01411693989):1e-08,((criGri1:1e-08,mesAur1:1e-08):1e-08,micOch1:0.03654735165):1e-08):0.02103415629,nanGal1:0.01402982404):0.02168006512,jacJac1:0.007172677594):1e-08,(casCan1:0.0184247491,dipOrd2:0.1527715897):0.01806157878):1e-08,((hetGla2:0.01096758046,fukDam1:0.01549469324):1e-08,((chiLan1:1e-08,octDeg1:0.04471873516):1e-08,cavPor3:0.0942320998):1e-08):1e-08):1e-08,(speTri2:1e-08,marMar1:0.007081019045):0.02917902058):1e-08,(oryCun2:0.03686135855,ochPri3:0.07346764085):0.02769853199):0.008528027031,tupChi1:0.08060824512):0.00566006234):0.01477479289,galVar1:0.01002653272):0.01483131934,((micMur3:1e-08,proCoq1:1e-08):0.1633229287,otoGar3:0.006908498639):1e-08):1e-08,tarSyr2:0.02629872481):1e-08,((calJac3:1e-08,aotNan1:1e-08):1e-08,(saiBol1:0.01654952045,cebCap1:1e-08):1e-08):0.02978435736):1e-08,(((((rheMac8:1e-08,macFas5:1e-08):1e-08,macNem1:1e-08):1e-08,(papAnu3:1e-08,(manLeu1:1e-08,cerAty1:1e-08):1e-08):1e-08):1e-08,chlSab2:1e-08):1e-08,((colAng1:1e-08,pilTep1:1e-08):1e-08,(nasLar1:1e-08,(rhiRox1:1e-08,rhiBie1:1e-08):1e-08):1e-08):1e-08):0.006994211866):0.007006393339,nomLeu3:0.0286064627):1e-08,ponAbe2:0.006961382298):0.02129386144,gorGor5:1e-08):1e-08,(panTro5:0.007045869935,panPan2:1e-08):1e-08,hg38:1e-08);
AIDA	(((((((((((((((phaCin1:0.01463859299,sarHar1:0.005697624551):1e-08,monDom5:1e-08):0.01923665727,ornAna2:0.02966204171):1e-08,((((loxAfr3:0.004785265264,triMan1:1e-08):1e-08,proCap2:1e-08):1e-08,(((chrAsi1:1e-08,echTel2:1e-08):1e-08,eleEdw1:0.07324566917):1e-08,oryAfe1:1e-08):1e-08):1e-08,dasNov3:0.009713147041):1e-08):1e-08,((((((((((((oviAri4:1e-08,oviCan1:1e-08):1e-08,capHir2:1e-08):1e-08,panHod1:0.005714659471):1e-08,(((bisBis1:1e-08,bosMut1:0.01965337986):1e-08,(bosInd1:1e-08,bosTau8:1e-08):1e-08):1e-08,bubBub1:1e-08):1e-08):1e-08,(odoVir1:1e-08,cerEla1:1e-08):1e-08):1e-08,(((((turTru3:1e-08,orcOrc1:1e-08):1e-08,delLeu1:1e-08):1e-08,lipVex1:0.00480933078):1e-08,phyCat1:1e-08):1e-08,(balAcu1:1e-08,balMys1:1e-08):1e-08):0.004790953399):1e-08,susScr11:0.02435138498):1e-08,(((camFer2:1e-08,camBac1:1e-08):1e-08,camDro1:1e-08):1e-08,vicPac2:1e-08):0.009575456762):1e-08,((equCab3:1e-08,equAsi1:1e-08):1e-08,cerSim1:1e-08):0.004786028125):1e-08,((((((myoBra1:1e-08,myoLuc2:1e-08):1e-08,myoDav1:0.0185033042):1e-08,eptFus1:1e-08):1e-08,minNat1:0.01146681191):1e-08,desRot1:1e-08):1e-08,(((pteAle1:1e-08,pteVam2:1e-08):0.01169528888,rouAeg1:0.004882735782):0.004724041878,(rhiSin1:1e-08,hipArm1:1e-08):1e-08):1e-08):1e-08):1e-08,(((((((lepWed1:1e-08,neoSch1:1e-08):1e-08,odoRosDiv1:1e-08):1e-08,((musFur1:1e-08,enhLut1:1e-08):1e-08,ailFul1:1e-08):1e-08):1e-08,(ailMel1:1e-08,ursMar1:1e-08):0.004758076311):1e-08,(canFam3:1e-08,lycPic1:1e-08):0.004757605844):1e-08,((felCat8:1e-08,aciJub1:1e-08):1e-08,(panTig1:1e-08,panPar1:1e-08):1e-08):0.009519023431):0.004771386223,manJav1:0.004775529539):1e-08):1e-08,((eriEur2:0.03349395079,sorAra2:1e-08):0.005968043996,conCri1:1e-08):1e-08):1e-08):1e-08,((((((((((((mm10:1e-08,musCar1:1e-08):1e-08,musPah1:1e-08):1e-08,rn6:1e-08):0.00481368654,merUng1:0.009727864754):1e-08,((criGri1:0.005772117627,mesAur1:0.3595800423):1e-08,micOch1:0.1295888352):1e-08):0.02385772839,nanGal1:0.009665857782):1e-08,jacJac1:0.004774476455):1e-08,(casCan1:1e-08,dipOrd2:1e-08):1e-08):1e-08,((hetGla2:0.01467761883,fukDam1:0.005300760133):0.004869654054,((chiLan1:0.004798684104,octDeg1:0.01166417178):0.004807118989,cavPor3:0.02189941399):1e-08):0.009895592595):1e-08,(speTri2:1e-08,marMar1:0.001627578293):0.02281801361):1e-08,(oryCun2:1e-08,ochPri3:0.01294295285):1e-08):1e-08,tupChi1:0.004778194839):1e-08):1e-08,galVar1:0.007562706436):1e-08,(micMur3:1e-08,otoGar3:1e-08):0.004773322111):1e-08,tarSyr2:0.005009882985):1e-08,((calJac3:1e-08,aotNan1:1e-08):1e-08,(saiBol1:1e-08,cebCap1:1e-08):1e-08):1e-08):1e-08,(((((rheMac8:1e-08,macFas5:1e-08):1e-08,macNem1:1e-08):1e-08,(papAnu3:1e-08,cerAty1:1e-08):1e-08):1e-08,chlSab2:1e-08):1e-08,((colAng1:1e-08,pilTep1:1e-08):0.004804842337,(nasLar1:0.05900352413,(rhiRox1:1e-08,rhiBie1:0.004793344005):1e-08):1e-08):1e-08):1e-08):1e-08,nomLeu3:1e-08):1e-08,ponAbe2:1e-08):1e-08,gorGor5:1e-08):1e-08,(panTro5:1e-08,panPan2:1e-08):1e-08,hg38:1e-08);
AIF1	((((((((((((((phaCin1:10,sarHar1:0.2990004563):1e-08,monDom5:0.2030788855):0.0938784056,((((loxAfr3:0.05227457694,triMan1:0.02849545146):0.02135287661,proCap2:0.02327280514):1e-08,(((chrAsi1:0.1245597033,echTel2:0.09543736396):1e-08,eleEdw1:0.07779322687):0.01134335337,oryAfe1:0.05395455356):1e-08):0.02288148058,(dasNov3:0.07443469688,choHof2:0.01583416794):0.00693115303):1e-08):1e-08,((((((((((((oviAri4:1e-08,oviCan1:1e-08):1e-08,capHir2:0.007203181515):1e-08,panHod1:0.007216027536):1e-08,(((bisBis1:1e-08,bosMut1:1e-08):1e-08,(bosInd1:1e-08,bosTau8:1e-08):1e-08):1e-08,bubBub1:1e-08):0.007258434495):0.02264519799,(odoVir1:1e-08,cerEla1:1e-08):0.006261886677):0.05470688445,(((((turTru3:0.007330606219,orcOrc1:1e-08):1e-08,delLeu1:1e-08):0.007336966987,lipVex1:1e-08):1e-08,phyCat1:0.01473348056):1e-08,(balAcu1:1e-08,balMys1:1e-08):0.007420217624):0.02239608365):1e-08,susScr11:0.02982911544):1e-08,(((camFer2:1e-08,camBac1:1e-08):1e-08,camDro1:1e-08):1e-08,vicPac2:0.0171926623):0.02252391955):0.01475756684,(((equCab3:1e-08,equPrz1:1e-08):1e-08,equAsi1:1e-08):0.01967943477,cerSim1:0.03059288946):0.01041042493):1e-08,((((((myoBra1:0.02983976506,myoLuc2:1e-08):0.004314824622,myoDav1:0.003287464125):0.02564752273,eptFus1:0.02333445647):0.02657395783,minNat1:0.02763335676):0.01088105885,desRot1:0.06419715886):0.01470917948,(((pteAle1:1e-08,pteVam2:1e-08):0.01702818219,rouAeg1:0.02282713741):0.02295259727,(rhiSin1:0.02261328625,hipArm1:0.0462320947):1e-08):0.007395797672):1e-08):1e-08,(((((((lepWed1:0.0150029025,neoSch1:0.01528940043):1e-08,odoRosDiv1:1e-08):1e-08,((musFur1:0.01508237604,enhLut1:0.0148455067):0.01503190706,ailFul1:0.03070564799):1e-08):1e-08,(ailMel1:0.01496594242,ursMar1:0.01436432138):0.03033189658):0.01752900783,(canFam3:1e-08,lycPic1:0.007804373953):0.05061223327):1e-08,((felCat8:0.1079209618,aciJub1:1e-08):1e-08,(panTig1:1e-08,panPar1:0.1380742611):1e-08):0.02766949085):0.0254640658,(manPen1:1e-08,manJav1:1e-08):0.04566842307):1e-08):1e-08,((eriEur2:0.04732312871,sorAra2:0.1056079719):0.005776066529,conCri1:0.07343845362):0.007155881491):0.007475558618):1e-08,((((((((((((mm10:1e-08,musCar1:1e-08):0.01474082635,musPah1:1e-08):0.03741401461,rn6:0.01517106227):0.02184701744,merUng1:0.06736035395):0.00789394081,((criGri1:0.03616595995,mesAur1:0.01637111379):0.00679885494,micOch1:0.03680774372):0.01635275484):0.01512240818,nanGal1:0.03801670995):0.01068092481,jacJac1:0.1358465467):0.03641134317,(casCan1:0.0237047852,dipOrd2:0.06398780395):0.01843869358):1e-08,((hetGla2:0.04273874707,fukDam1:0.03051797584):0.03152516887,((chiLan1:0.04828500975,octDeg1:0.03196042408):0.01030516997,cavPor3:0.02832629897):1e-08):0.02071991667):1e-08,(speTri2:1e-08,marMar1:1e-08):0.0306257641):1e-08,(oryCun2:0.03951714808,ochPri3:0.09362714598):0.02435991359):0.007457164828,tupChi1:0.03099821986):1e-08):1e-08,galVar1:0.09110901889):1e-08,((micMur3:0.07253956991,proCoq1:0.01458688757):0.03368471343,otoGar3:0.03250581156):0.007374932729):1e-08,tarSyr2:10):0.01549162429,((calJac3:0.02311293725,aotNan1:1e-08):0.007484416776,cebCap1:0.007609124529):0.01539756518):0.01547369666,((((rheMac8:1e-08,macFas5:1e-08):0.00774019857,macNem1:1e-08):1e-08,(papAnu3:1e-08,(manLeu1:0.007675012898,cerAty1:0.007667852034):1e-08):0.007740197827):1e-08,((colAng1:0.007739395599,pilTep1:1e-08):1e-08,(rhiRox1:1e-08,rhiBie1:1e-08):0.007828104573):0.007805984896):1e-08):1e-08,nomLeu3:1e-08):1e-08,ponAbe2:0.00771617964):1e-08,gorGor5:1e-08):1e-08,(panTro5:0.007736225143,panPan2:1e-08):1e-08,hg38:1e-08);
AIF1L	((((((((((((((phaCin1:0.05082577537,sarHar1:1e-08):1e-08,monDom5:0.09756228678):0.8272099558,((((loxAfr3:1e-08,triMan1:0.05021975116):5.178327569e-05,proCap2:0.07277177618):0.02289157407,(((chrAsi1:0.04798655004,echTel2:1e-08):0.0002382877082,eleEdw1:0.114565178):0.02653583388,oryAfe1:0.0729241666):1e-08):0.05478830448,(dasNov3:1e-08,choHof2:0.3104608002):1e-08):1e-08):0.02233497414,((((((((((((oviAri4:0.2966333992,oviCan1:1e-08):1e-08,capHir2:1e-08):1e-08,panHod1:1e-08):1e-08,(((bisBis1:1e-08,bosMut1:1e-08):1e-08,(bosInd1:1e-08,bosTau8:1e-08):1e-08):1e-08,bubBub1:1e-08):1e-08):0.03841622487,(odoVir1:1e-08,cerEla1:1e-08):1e-08):10,(((((turTru3:10,orcOrc1:1e-08):1e-08,delLeu1:1e-08):1e-08,lipVex1:1e-08):1e-08,phyCat1:0.5923109584):1e-08,(balAcu1:1e-08,balMys1:10):1e-08):1e-08):1.403869839,susScr11:0.02385946239):1e-08,(((camFer2:1e-08,camBac1:1e-08):1e-08,camDro1:2.787986974):1e-08,vicPac2:1e-08):0.1010488601):0.04803413013,(((equCab3:1e-08,equPrz1:1e-08):1e-08,equAsi1:1e-08):1e-08,cerSim1:0.07469196021):0.04538688917):1e-08,((((((myoBra1:1e-08,myoLuc2:1e-08):1e-08,myoDav1:1e-08):1e-08,eptFus1:0.1272611974):1.52948069e-06,minNat1:1e-08):0.02987852052,desRot1:0.1405509213):1e-08,(((pteAle1:1e-08,pteVam2:1e-08):1e-08,rouAeg1:1e-08):0.04323657816,(rhiSin1:0.04514834117,hipArm1:0.03957744671):0.03900170225):0.2790882114):0.02928092047):1e-08,(((((((lepWed1:1e-08,neoSch1:1e-08):0.05024703449,odoRosDiv1:1e-08):1e-08,((musFur1:0.05489922277,enhLut1:1e-08):0.02550510722,ailFul1:1e-08):9.270098265e-05):1e-08,(ailMel1:2.150575682,ursMar1:0.007770806163):1.324750213):1e-08,(canFam3:1e-08,lycPic1:1e-08):0.07493497217):1e-08,((felCat8:1e-08,aciJub1:1e-08):1e-08,(panTig1:1e-08,panPar1:3.195952001):1e-08):1e-08):1e-08,(manPen1:1e-08,manJav1:0.09177029337):1e-08):1e-08):1e-08,(eriEur2:0.3743139545,conCri1:0.1068181108):0.203795084):1e-08):0.02054997896,((((((((((((mm10:0.02259180719,musCar1:1e-08):1e-08,musPah1:0.02284331996):0.1282632931,rn6:0.02650805647):0.0267376764,merUng1:0.04917875323):1e-08,((criGri1:0.0255519617,mesAur1:0.02295531339):0.03854710989,micOch1:0.04965152289):1e-08):1e-08,nanGal1:0.2665107602):0.03084046209,jacJac1:0.08199130997):0.0694782602,(casCan1:1e-08,dipOrd2:0.2989966798):1e-08):1e-08,((hetGla2:9.091043452e-06,fukDam1:2.529517868):0.1415732854,((chiLan1:1e-08,octDeg1:0.02109389706):1e-08,cavPor3:1e-08):1e-08):1e-08):0.02039095183,(speTri2:1e-08,marMar1:0.04691588248):0.04914812168):0.02708408291,(oryCun2:0.3294035009,ochPri3:0.1312329995):1e-08):0.01642280051,tupChi1:0.04711145153):1e-08):0.01875905447,galVar1:0.5154297905):1e-08,((micMur3:0.0266921081,proCoq1:1e-08):1e-08,otoGar3:0.1376063181):1e-08):1e-08,tarSyr2:1e-08):1e-08,((calJac3:1e-08,aotNan1:1e-08):1e-08,(saiBol1:1.228997733,cebCap1:1e-08):1e-08):1e-08):0.02780268972,(((((rheMac8:1e-08,macFas5:1e-08):1e-08,macNem1:1e-08):1e-08,(papAnu3:1e-08,(manLeu1:1e-08,cerAty1:1e-08):1e-08):1e-08):1e-08,chlSab2:1e-08):1e-08,((colAng1:0.421400056,pilTep1:1e-08):1e-08,(rhiRox1:1e-08,rhiBie1:1e-08):1e-08):1e-08):0.02487019021):1e-08,nomLeu3:0.02422745384):0.02487969472,ponAbe2:1e-08):1e-08,gorGor5:1e-08):1e-08,(panTro5:1e-08,panPan2:1e-08):1e-08,hg38:3.243239801);
AIFM1	((((((((((((((phaCin1:0.1447008485,sarHar1:0.03823126592):1e-08,monDom5:0.2314460126):0.6124315869,((((loxAfr3:0.06567991236,triMan1:0.09783113635):1e-08,proCap2:0.1686908114):0.06764575785,(((chrAsi1:0.1600166785,echTel2:0.2848972958):1e-08,eleEdw1:0.3723531961):1e-08,oryAfe1:0.1035295245):1e-08):1e-08,(dasNov3:0.1465145797,choHof2:0.2167356466):0.04053322301):0.03703275895):1e-08,((((((((((((oviAri4:1e-08,oviCan1:1e-08):1e-08,capHir2:1e-08):0.03486573949,panHod1:0.03353931733):1e-08,(((bisBis1:1e-08,bosMut1:1e-08):1e-08,(bosInd1:1e-08,bosTau8:1e-08):1e-08):1e-08,bubBub1:1e-08):1e-08):1e-08,(odoVir1:0.1082093721,cerEla1:1e-08):1e-08):1e-08,(((((turTru3:1e-08,orcOrc1:1e-08):1e-08,delLeu1:0.03341008571):1e-08,lipVex1:0.03344532142):0.03326336185,phyCat1:1e-08):1e-08,(balAcu1:0.03391811385,balMys1:1e-08):1e-08):0.0331472002):1e-08,susScr11:1e-08):1e-08,(((camFer2:1e-08,camBac1:1e-08):1e-08,camDro1:1e-08):1e-08,vicPac2:1e-08):1e-08):0.03514997975,(((equCab3:1e-08,equPrz1:1e-08):1e-08,equAsi1:1e-08):1e-08,cerSim1:1e-08):1e-08):1e-08,((((((myoBra1:1e-08,myoLuc2:1e-08):1e-08,myoDav1:0.07585464523):1e-08,eptFus1:1e-08):0.0645243793,minNat1:0.03165998882):1e-08,desRot1:0.09867863982):0.07247609753,(((pteAle1:1e-08,pteVam2:1e-08):1e-08,rouAeg1:0.04157927298):1e-08,(rhiSin1:0.03436941917,hipArm1:0.03506887678):0.07098932876):1e-08):1e-08):1e-08,(((((((lepWed1:1e-08,neoSch1:0.1033085719):1e-08,odoRosDiv1:1e-08):1e-08,((musFur1:1e-08,enhLut1:0.03239286213):1e-08,ailFul1:0.0328434503):1e-08):1e-08,(ailMel1:1e-08,ursMar1:1e-08):1e-08):1e-08,(canFam3:1e-08,lycPic1:1e-08):0.0329638797):1e-08,((felCat8:1e-08,aciJub1:1e-08):1e-08,(panTig1:1e-08,panPar1:1e-08):0.03280271396):1e-08):0.06884690602,(manPen1:1e-08,manJav1:1e-08):0.08357880375):1e-08):1e-08,((eriEur2:0.1681961815,sorAra2:0.1854331768):0.1163600827,conCri1:0.1042186355):1e-08):0.04047360868):0.04859191213,((((((((((((mm10:0.05612847002,musCar1:1e-08):1e-08,musPah1:0.02778149265):1e-08,rn6:0.03579835929):1e-08,merUng1:0.05706008416):0.02781143306,((criGri1:0.02763428309,mesAur1:1e-08):0.02834210384,micOch1:0.08514796063):1e-08):0.02867865957,nanGal1:0.06644400851):0.0280428259,jacJac1:0.1059919631):1e-08,(casCan1:0.03941998029,dipOrd2:0.1386815121):1e-08):1e-08,((hetGla2:1e-08,fukDam1:0.0627879014):0.05521744555,((chiLan1:1e-08,octDeg1:0.1154134674):1e-08,cavPor3:0.03255396668):1e-08):0.1137518582):1e-08,(speTri2:1e-08,marMar1:1e-08):0.07056363432):0.08755097847,(oryCun2:0.0122501111,ochPri3:0.0811747016):0.02300625812):1e-08,tupChi1:0.0688263124):1e-08):1e-08,galVar1:0.03781207971):1e-08,((micMur3:1e-08,proCoq1:1e-08):1e-08,otoGar3:0.06481823248):1e-08):1e-08,tarSyr2:0.06649389786):1e-08,((calJac3:0.03716136373,aotNan1:0.03754056432):1e-08,(saiBol1:1e-08,cebCap1:0.03751824456):1e-08):0.03934856139):1e-08,(((((rheMac8:1e-08,macFas5:1e-08):1e-08,macNem1:1e-08):1e-08,(papAnu3:1e-08,(manLeu1:1e-08,cerAty1:1e-08):0.02720735768):1e-08):1e-08,chlSab2:1e-08):1e-08,((colAng1:1e-08,pilTep1:1e-08):0.02716855279,(nasLar1:1e-08,(rhiRox1:1e-08,rhiBie1:1e-08):1e-08):1e-08):1e-08):1e-08):1e-08,nomLeu3:1e-08):1e-08,ponAbe2:1e-08):1e-08,gorGor5:1e-08):0.02721346277,(panTro5:0.02740849529,panPan2:1e-08):1e-08,hg38:1e-08);
AIFM2	(((((((((((((((phaCin1:0.08193553223,sarHar1:0.04838956489):0.007090891067,monDom5:0.105957597):0.1030027119,ornAna2:0.1480946953):0.07400847493,((((loxAfr3:0.0351138163,triMan1:0.04930741882):0.004217814839,proCap2:0.07484182194):0.01234979767,(((chrAsi1:0.03519824258,echTel2:0.03385729379):0.004701315557,eleEdw1:0.09529750557):0.002887845268,oryAfe1:0.03351234797):0.002142905244):0.01839641409,(dasNov3:0.07616107568,choHof2:0.07927726324):0.01656632103):1e-08):0.01536039663,((((((((((((oviAri4:0.002667682326,oviCan1:1e-08):1e-08,capHir2:0.002656716052):1e-08,panHod1:0.005316283797):0.005618896261,(((bisBis1:0.005664071706,bosMut1:0.005299603802):1e-08,(bosInd1:1e-08,bosTau8:0.002640025875):1e-08):1e-08,bubBub1:0.007999765579):0.007738336549):0.005695097711,(odoVir1:0.002662018487,cerEla1:0.005946442363):0.005692762318):0.01650701146,(((((turTru3:1e-08,orcOrc1:0.007979801025):1e-08,delLeu1:1e-08):0.007443775215,lipVex1:0.01393017208):0.01083840518,phyCat1:0.005656821694):0.005996292214,(balAcu1:0.01253984563,balMys1:0.005988336884):0.007657982164):0.04034709762):0.006173469143,susScr11:0.05264159116):0.02852537449,(((camFer2:1e-08,camBac1:1e-08):1e-08,camDro1:0.002694700354):0.009773988007,vicPac2:0.003435936539):0.03511264626):0.003428087528,(((equCab3:0.00262875796,equPrz1:1e-08):1e-08,equAsi1:0.002621760865):0.02865534953,cerSim1:0.05217673786):0.04086013695):0.0160028289,((((((myoBra1:1e-08,myoLuc2:0.002672568773):0.002775916625,myoDav1:0.005371564514):0.009573423867,eptFus1:0.009323561405):0.02943651064,minNat1:0.02556257398):0.02531823229,desRot1:0.1015224967):0.01755668075,(((pteAle1:0.007996113182,pteVam2:1e-08):0.02134085045,rouAeg1:0.02207647639):0.05509986132,(rhiSin1:0.04292572264,hipArm1:0.03450345516):0.02627075187):1e-08):0.03114156314):1e-08,((((((neoSch1:0.01565714325,odoRosDiv1:0.01415743845):0.004934017281,((musFur1:0.01079132401,enhLut1:0.008078838859):0.005772636679,ailFul1:0.03016986715):0.01204894078):0.003783460383,(ailMel1:0.0096285783,ursMar1:0.005056828138):0.02270166519):0.003141849322,(canFam3:0.00267729808,lycPic1:1e-08):0.0288827764):0.0132146358,((felCat8:0.01557995,aciJub1:0.008191819324):1e-08,(panTig1:0.005463706404,panPar1:0.002736952805):1e-08):0.0596551262):0.02818354199,(manPen1:0.005405874671,manJav1:0.008088585766):0.08429595654):0.006151768872):0.02937938657,((eriEur2:0.08024916231,sorAra2:0.1316479673):0.009076473009,conCri1:0.05739397443):0.01447705211):0.03141410384):0.004393052233,((((((((((((mm10:0.005466408789,musCar1:1e-08):1e-08,musPah1:0.005490177502):0.005614757735,rn6:0.005464903605):0.01988992461,merUng1:0.005635057114):0.006947433701,((criGri1:0.01036711043,mesAur1:0.01288846906):0.009155544934,micOch1:0.04619992233):0.003146652173):0.007571225627,nanGal1:0.03460175764):0.01626681788,jacJac1:0.06268378741):1e-08,(casCan1:0.03130178294,dipOrd2:0.04057600677):0.007341106255):0.003227980878,((hetGla2:0.01609158855,fukDam1:0.03141846865):0.01861265211,((chiLan1:0.03130773554,octDeg1:0.03891019566):0.001696957394,cavPor3:0.03697948092):0.003073577007):0.03386919835):1e-08,(speTri2:0.006267213942,marMar1:1e-08):0.02801194531):0.01128336975,(oryCun2:0.06047084379,ochPri3:0.0131834378):0.02410122717):0.008673996478,tupChi1:0.03020578563):1e-08):0.002025070582,galVar1:0.03434809808):0.01364265293,((micMur3:0.01444200556,proCoq1:0.03183390923):0.01147721436,otoGar3:0.05263409287):0.002718269889):1e-08,tarSyr2:0.04475928755):0.0256364864,((calJac3:0.005578760131,aotNan1:0.002745310537):1e-08,(saiBol1:1e-08,cebCap1:0.005540587882):1e-08):0.02832508662):0.009459542113,(((((rheMac8:0.002707542638,macFas5:1e-08):1e-08,macNem1:1e-08):1e-08,(papAnu3:1e-08,(manLeu1:1e-08,cerAty1:1e-08):1e-08):1e-08):1e-08,chlSab2:0.008188157714):1e-08,((colAng1:0.00270001669,pilTep1:0.005408834138):1e-08,(nasLar1:0.002704440223,(rhiRox1:1e-08,rhiBie1:1e-08):0.002699736382):1e-08):0.002710830218):0.005427659985):1e-08,nomLeu3:1e-08):1e-08,ponAbe2:0.005435914882):0.002716401095,gorGor5:0.002735735411):1e-08,(panTro5:0.002711911585,panPan2:1e-08):0.002713648561,hg38:0.002717732158);
AIFM3	((((((((((((((phaCin1:0.01739437481,sarHar1:0.1000445405):1e-08,monDom5:0.01811944205):0.2195464195,((((loxAfr3:0.009585749789,triMan1:0.01331632456):1e-08,proCap2:0.01978577162):1e-08,(((chrAsi1:0.03809434621,echTel2:0.04880782912):0.01335719153,eleEdw1:0.0306830575):0.01269203054,oryAfe1:0.0560180435):1e-08):0.01241385001,(dasNov3:0.01893576809,choHof2:0.05290350107):0.008668590604):0.002275579525):1e-08,(((((((((((oviAri4:0.006746167211,oviCan1:0.04298350893):0.006568980785,panHod1:0.01468471517):0.01528149301,(((bisBis1:0.2592507864,bosMut1:0.002188927005):1e-08,(bosInd1:0.1664407601,bosTau8:1e-08):0.006188824184):0.01127789955,bubBub1:0.0194787733):0.007147457412):0.005943670609,(odoVir1:0.01720188313,cerEla1:1e-08):0.01775706546):0.01107719307,(((((turTru3:1e-08,orcOrc1:1e-08):0.002114255977,delLeu1:0.00423274222):1e-08,lipVex1:0.006363302788):0.004257783358,phyCat1:0.008499310154):1e-08,(balAcu1:0.00854274172,balMys1:0.006408695272):0.002130068546):0.01095162483):0.002512922999,susScr11:0.02666536449):0.002153885178,(((camFer2:1e-08,camBac1:1e-08):1e-08,camDro1:0.002103390544):0.006362610621,vicPac2:0.004230024593):0.02172107122):0.01659496137,(((equCab3:1e-08,equPrz1:1e-08):0.002108464484,equAsi1:1e-08):0.01069912749,cerSim1:0.01943058777):0.005620735435):1e-08,((((((myoBra1:1e-08,myoLuc2:1e-08):1e-08,myoDav1:0.002278650699):1e-08,eptFus1:1e-08):0.002128063867,minNat1:0.01065782289):1e-08,desRot1:0.008558621304):0.004388528656,(((pteAle1:1e-08,pteVam2:1e-08):0.01077196197,rouAeg1:0.00220228882):0.002200622751,(rhiSin1:0.01054701032,hipArm1:0.01062596439):0.002325357669):1e-08):0.003285467171):0.0008917886166,(((((((lepWed1:0.002097916721,neoSch1:0.002104869516):1e-08,odoRosDiv1:1e-08):0.008518508274,((musFur1:0.004173423101,enhLut1:1e-08):0.004240699986,ailFul1:0.004204738846):0.002108374393):1e-08,(ailMel1:0.01455108411,ursMar1:0.008837652715):0.005062692992):1e-08,(canFam3:1e-08,lycPic1:1e-08):0.006616960277):1e-08,((felCat8:1e-08,aciJub1:0.004201867794):1e-08,(panTig1:1e-08,panPar1:1e-08):0.002100555479):0.008472176177):0.005181310904,(manPen1:0.002098967261,manJav1:0.008578469817):0.02837791516):0.001296896687):1e-08,((eriEur2:0.0408091844,sorAra2:0.03017263545):0.00540464612,conCri1:0.02876647078):0.001726079151):1e-08):0.004237464647,((((((((((((mm10:0.002119867002,musCar1:1e-08):1e-08,musPah1:0.006420534358):0.006311128225,rn6:0.00437438907):0.008721107426,merUng1:0.01508223674):1e-08,((criGri1:0.006545992425,mesAur1:0.01507289907):0.006466539355,micOch1:0.006339915028):1e-08):0.01335592762,nanGal1:0.01756929612):0.01160385448,jacJac1:0.04428397801):0.007885382329,(casCan1:0.01697710189,dipOrd2:0.01781540416):0.004319475748):0.002699287133,((hetGla2:0.01094544377,fukDam1:0.02006168718):0.004003856722,((chiLan1:0.006453025443,octDeg1:0.006421408304):0.004263110072,cavPor3:0.006379478272):1e-08):0.004280888294):0.004439041422,(speTri2:0.008634550047,marMar1:0.00209388408):0.01539278694):0.002163345288,(oryCun2:0.04362192687,ochPri3:0.06129179844):0.007086200615):1e-08,tupChi1:0.01511376403):1e-08):0.003334345176,galVar1:0.02688604011):0.003209748468,((micMur3:0.02418085439,proCoq1:0.006576474379):1e-08,otoGar3:0.0262326231):1e-08):0.002808648852,tarSyr2:0.01282187486):0.00571040042,((calJac3:0.007245501419,aotNan1:0.002112283322):1e-08,(saiBol1:0.002110345172,cebCap1:0.002109514993):0.002118608189):0.002108311017):0.006402934641,(((((rheMac8:1e-08,macFas5:1e-08):1e-08,macNem1:1e-08):1e-08,(papAnu3:1e-08,(manLeu1:0.00210104631,cerAty1:1e-08):1e-08):1e-08):0.002102111696,chlSab2:1e-08):1e-08,((colAng1:1e-08,pilTep1:1e-08):1e-08,(nasLar1:1e-08,(rhiRox1:1e-08,rhiBie1:1e-08):1e-08):1e-08):1e-08):0.00845559036):0.002102557005,nomLeu3:1e-08):1e-08,ponAbe2:0.002279104898):1e-08,gorGor5:0.002092092942):1e-08,(panTro5:0.004192063046,panPan2:0.002086346323):1e-08,hg38:0.002088865783);
AIG1	(((((((((((((((phaCin1:1e-08,sarHar1:0.04513271224):0.02012391721,monDom5:0.08084184671):1e-08,ornAna2:0.1244837914):0.09889172372,(((loxAfr3:1e-08,triMan1:0.04098312449):1e-08,(((chrAsi1:0.014477008,echTel2:0.02176316505):0.02128182298,eleEdw1:0.05405664415):1e-08,oryAfe1:0.0417532819):1e-08):1e-08,(dasNov3:0.04179896871,choHof2:0.02896249554):0.04166078013):1e-08):0.009945362711,((((((((((((oviAri4:1e-08,oviCan1:1e-08):1e-08,capHir2:1e-08):1e-08,panHod1:1e-08):1e-08,((bisBis1:1e-08,(bosInd1:1e-08,bosTau8:10):1e-08):1e-08,bubBub1:1e-08):1e-08):1e-08,(odoVir1:0.02007162274,cerEla1:1e-08):1e-08):1e-08,(((((turTru3:1e-08,orcOrc1:1e-08):1e-08,delLeu1:1e-08):1e-08,lipVex1:1e-08):0.02138802055,phyCat1:0.009665239393):1e-08,(balAcu1:0.01370936958,balMys1:1e-08):1e-08):0.01953433981):1e-08,susScr11:1e-08):1e-08,(((camFer2:1e-08,camBac1:1e-08):1e-08,camDro1:1e-08):1e-08,vicPac2:1e-08):1e-08):1e-08,(((equCab3:1e-08,equPrz1:1e-08):1e-08,equAsi1:1e-08):0.01956173525,cerSim1:0.01384480686):1e-08):1e-08,((((((myoBra1:1e-08,myoLuc2:1e-08):1e-08,myoDav1:1e-08):1e-08,eptFus1:0.01960180597):0.02954313642,minNat1:1e-08):1e-08,desRot1:0.03020134031):1e-08,(((pteAle1:1e-08,pteVam2:0.009793701622):0.01043453895,rouAeg1:0.2664573003):0.009532709573,(rhiSin1:1e-08,hipArm1:1e-08):1e-08):1e-08):1e-08):1e-08,((((((lepWed1:1e-08,neoSch1:1e-08):1e-08,odoRosDiv1:1e-08):1e-08,((musFur1:1e-08,enhLut1:0.04138977375):1e-08,ailFul1:1e-08):1e-08):1e-08,(ailMel1:0.02084900484,ursMar1:0.04633383575):1e-08):1e-08,(canFam3:1e-08,lycPic1:1e-08):1e-08):1e-08,((felCat8:1e-08,aciJub1:1e-08):1e-08,(panTig1:1e-08,panPar1:1e-08):1e-08):1e-08):0.0241812289):1e-08,((eriEur2:0.08300201874,sorAra2:0.004955047624):1e-08,conCri1:0.04354012722):0.007557950079):1e-08):1e-08,(((((((((((mm10:1e-08,musCar1:1e-08):1e-08,musPah1:0.09693162659):1e-08,rn6:1e-08):0.01540229557,((criGri1:0.03355798381,mesAur1:0.03591552301):1e-08,micOch1:0.007445941851):0.03777860051):1e-08,nanGal1:0.04426858813):0.02531882387,jacJac1:0.03363255589):0.02318435445,(casCan1:8.352330563,dipOrd2:1e-08):1e-08):1e-08,((hetGla2:0.01132476409,fukDam1:0.03656407392):1e-08,((chiLan1:0.02162492926,octDeg1:0.04001525465):1e-08,cavPor3:0.01371411677):1e-08):1e-08):1e-08,(speTri2:1e-08,marMar1:1e-08):0.03017303969):1e-08,(oryCun2:1e-08,ochPri3:1e-08):0.03226864911):1e-08,tupChi1:0.009963927548):1e-08):0.008548312075,galVar1:0.03247826759):0.001239833412,((micMur3:1e-08,proCoq1:0.009778971063):0.009798148707,otoGar3:0.02044948319):1e-08):1e-08,tarSyr2:0.03086858325):1e-08,((calJac3:1e-08,aotNan1:1e-08):1e-08,(saiBol1:1e-08,cebCap1:0.00988801706):1e-08):1e-08):1e-08,(((((rheMac8:1e-08,macFas5:1e-08):1e-08,macNem1:1e-08):1e-08,(papAnu3:0.00982171703,(manLeu1:1e-08,cerAty1:1e-08):1e-08):1e-08):1e-08,chlSab2:1e-08):1e-08,((colAng1:1e-08,pilTep1:0.00979804537):1e-08,(nasLar1:1e-08,(rhiRox1:1e-08,rhiBie1:0.06771404708):1e-08):1e-08):1e-08):1e-08):1e-08,nomLeu3:1e-08):1e-08,ponAbe2:1e-08):0.009931708535,gorGor5:1e-08):1e-08,(panTro5:1e-08,panPan2:1e-08):1e-08,hg38:1e-08);
AIM2	(((((((((((((((loxAfr3:0.1619743485,triMan1:0.1969266223):1e-08,proCap2:0.4919432286):0.1227461473,(((chrAsi1:0.1812253104,echTel2:2.284814902):1e-08,eleEdw1:5.113634557):0.01763817883,oryAfe1:0.3826708333):1e-08):0.9761325966,(dasNov3:0.2144222974,choHof2:0.1085053961):0.1257515358):0.009549272194,((((susScr11:8.901960924e-05,(((camFer2:0.0152984284,camBac1:1e-08):1e-08,camDro1:0.01325500402):0.0004431086166,vicPac2:0.05685179271):0.2532991526):0.2013618838,(((equCab3:1e-08,equPrz1:1e-08):0.004608674461,equAsi1:0.01042648751):0.1133449582,cerSim1:0.1696143103):0.02379777584):1e-08,((((((lepWed1:0.0794506459,neoSch1:0.08966780301):0.02361158364,odoRosDiv1:0.08672174946):0.02545354903,((musFur1:0.2730401829,enhLut1:0.08289919758):0.1878581643,ailFul1:0.2245287741):0.06697751691):0.04003950909,(canFam3:1e-08,lycPic1:0.01761738531):0.4018764833):0.07724041944,((felCat8:0.2796903941,aciJub1:1e-08):0.06295903107,(panTig1:0.1521915691,panPar1:0.01618159695):0.1125163708):0.6159506098):0.326890516,(manPen1:0.03469124518,manJav1:0.01929913971):0.1263370453):0.07474951392):0.06435449406,conCri1:0.8418813892):0.004709952625):0.1444244516,((((((((((((mm10:0.006497419642,musCar1:0.01409857824):0.02865070234,musPah1:0.02463556042):0.0488184174,rn6:0.1043669077):0.1359078468,merUng1:0.3849653868):0.01528001952,(mesAur1:0.1598261657,micOch1:0.1896536473):0.0984921576):0.2325098683,nanGal1:0.2391316764):0.0773021762,jacJac1:0.292710259):0.03160645199,(casCan1:1.089254072,dipOrd2:0.3791014884):0.03275894827):0.02563147558,((hetGla2:0.08973901781,fukDam1:0.5468833322):0.6185631413,((chiLan1:0.2123621165,octDeg1:0.3577625062):0.110306635,cavPor3:0.3668326968):0.07871100772):0.6130079464):0.01318053873,(speTri2:0.0330250533,marMar1:0.00617745863):0.2524738914):0.02552618413,(oryCun2:0.7565773227,ochPri3:2.183168516):0.523371206):1e-08,tupChi1:0.2487174116):0.02575898268):0.006593244414,galVar1:0.2340279345):1e-08,((micMur3:0.1269651785,proCoq1:0.06418483532):0.06601305753,otoGar3:0.2418278988):0.06206915931):0.005136261896,tarSyr2:0.9075088958):0.1474217081,((calJac3:0.04606640316,aotNan1:0.05541135893):1e-08,(saiBol1:0.0647917095,cebCap1:0.008698464392):0.01057561882):0.04588936457):0.03766903993,(((((rheMac8:0.01219649045,macFas5:0.009054758364):1e-08,macNem1:1e-08):0.01823417133,(papAnu3:0.007575219072,(manLeu1:1e-08,cerAty1:0.00300342446):0.007551826139):0.01069630696):0.004556678934,chlSab2:0.01049302986):0.02322625103,((colAng1:0.01869271077,pilTep1:0.01073404183):0.003843136911,(nasLar1:1e-08,(rhiRox1:0.002990321577,rhiBie1:1e-08):1e-08):0.006724635336):0.008106614339):0.03433469362):1e-08,nomLeu3:0.02409150997):0.008955187335,ponAbe2:0.006588606886):0.004685426022,gorGor5:0.01653495552):1e-08,(panTro5:1e-08,panPan2:1e-08):0.006274639822,hg38:0.01497310695);
AIMP1	((((((((((((((phaCin1:0.1232774269,monDom5:0.06843853687):0.2646937868,ornAna2:0.3616240749):0.428239445,((((loxAfr3:0.1780290293,triMan1:0.1107076092):0.006043204242,proCap2:0.1639634667):0.0665772889,(((chrAsi1:0.09778710852,echTel2:0.2656194376):1e-08,eleEdw1:0.2018448524):0.0223659717,oryAfe1:0.2089935169):0.02014856212):0.05205023636,(dasNov3:0.1022929255,choHof2:0.2105898478):0.06973376104):0.01427286778):1e-08,((((((((((((oviAri4:1e-08,oviCan1:1e-08):0.3102015248,capHir2:0.02178445918):1e-08,panHod1:0.02474081282):0.009204166256,(((bisBis1:1e-08,bosMut1:0.01128458325):0.005622848134,(bosInd1:1e-08,bosTau8:1e-08):1e-08):0.01753440405,bubBub1:0.02107209169):0.0102051978):0.009188105242,(odoVir1:0.00587408702,cerEla1:1e-08):0.02654117955):0.05950771424,(((((turTru3:0.01698824712,orcOrc1:0.005553539412):0.005548958379,delLeu1:0.005502967983):1e-08,lipVex1:0.01336992354):0.01214627058,phyCat1:0.03565002959):1e-08,(balAcu1:0.05085109282,balMys1:0.02002190703):0.02791123766):0.06239715356):0.0235388047,susScr11:0.1473025765):0.01173121502,(((camFer2:1e-08,camBac1:1e-08):0.0130794686,camDro1:0.01304634502):0.01934579149,vicPac2:0.01306565912):0.1033764708):0.07407760691,(((equCab3:1e-08,equPrz1:0.05645951562):1e-08,equAsi1:1e-08):0.1383838142,cerSim1:0.1180081781):0.1277144527):1e-08,((((((myoBra1:0.01156111182,myoLuc2:1e-08):0.005809431726,myoDav1:0.02441333077):0.01814719546,eptFus1:0.1037216847):0.0728064216,minNat1:0.1093450854):0.02990915566,desRot1:0.1387340698):0.04356216785,(((pteAle1:0.03222014391,pteVam2:1e-08):0.02925024641,rouAeg1:0.0248345052):0.04716001572,(rhiSin1:0.05894356785,hipArm1:0.1154256943):0.02350917634):0.05624767226):0.02470029631):1e-08,(((((((lepWed1:0.04708556362,neoSch1:1e-08):0.04623372002,odoRosDiv1:0.0296564146):0.007889057765,((musFur1:0.02048075543,enhLut1:0.02157324421):0.0898856336,ailFul1:0.0327353877):1e-08):1e-08,(ailMel1:0.04686186525,ursMar1:0.06256353966):0.02716924173):0.01391585129,(canFam3:0.02095063728,lycPic1:0.006731656358):0.0410850659):0.02643916459,(felCat8:1e-08,(panTig1:0.01164369294,panPar1:0.005797401693):1e-08):0.09469121722):0.06915556699,(manPen1:0.07089091733,manJav1:0.05932013983):0.2161128082):0.0169532735):0.01567378174,((eriEur2:0.1565656024,sorAra2:0.1288482298):0.07114665165,conCri1:0.1519821985):0.06654866346):0.009963167422):0.005040961895,((((((((((((mm10:0.04162158751,musCar1:0.02679850415):0.01733048738,musPah1:0.05322699363):0.1426670927,rn6:0.1292430536):0.07293812333,merUng1:0.1204729852):0.007790098661,((criGri1:0.09511171299,mesAur1:0.06266963893):0.05035407089,micOch1:0.09030909358):0.06743303603):0.1472621065,nanGal1:0.1164404769):0.0268519611,jacJac1:0.2621670552):0.01758788891,(casCan1:0.1088026153,dipOrd2:0.2959256927):0.02957705828):1e-08,((hetGla2:0.09927586009,fukDam1:0.1492914899):0.05665236295,((chiLan1:0.1236766587,octDeg1:0.09107340215):1e-08,cavPor3:0.1809304231):0.08229076374):0.1769026184):0.0132779142,(speTri2:0.04265724989,marMar1:0.01617778459):0.2687850613):1e-08,(oryCun2:0.1102147939,ochPri3:0.2588513703):0.1152795479):0.005698486841,tupChi1:0.2928121717):0.005036702701):1e-08,galVar1:0.1304831094):0.03832026534,((micMur3:0.1343878204,proCoq1:0.08191728458):0.06416955874,otoGar3:0.2135751964):1e-08):0.02633517275,tarSyr2:0.1836499175):0.080877835,((calJac3:0.08845706161,aotNan1:0.02025676181):1e-08,(saiBol1:0.02911873728,cebCap1:0.02429601828):0.02403164351):0.06205083039):0.0190349996,(((((rheMac8:1e-08,macFas5:1e-08):1e-08,macNem1:1e-08):0.01148459972,(papAnu3:0.01174530503,(manLeu1:1e-08,cerAty1:0.01157860563):1e-08):1e-08):0.01145910429,chlSab2:0.005735409409):0.005703347528,((colAng1:0.01790453487,pilTep1:0.005796502948):0.005920914063,(nasLar1:1.590241961,rhiBie1:0.005729043914):1e-08):1e-08):0.01959821372):0.01791573437,nomLeu3:0.01758034779):1e-08,ponAbe2:0.02338662353):0.00492787019,gorGor5:1e-08):1e-08,(panTro5:0.005587893362,panPan2:1e-08):1e-08,hg38:0.01099359264);
AIMP2	(((((((((((((((phaCin1:0.1053541218,sarHar1:0.05125859934):1e-08,monDom5:0.05393197357):0.05375703397,ornAna2:0.08699600952):0.1859043833,((((loxAfr3:0.04743147437,triMan1:0.0271740415):0.00703838649,proCap2:0.07203370118):0.007766621534,(((chrAsi1:0.04041537175,echTel2:0.1849682162):0.01109975913,eleEdw1:0.1080667673):0.03759362865,oryAfe1:0.09881133012):0.01512452024):0.03702511882,(dasNov3:0.04790934636,choHof2:0.08288238869):0.09067635503):0.00766983634):0.004650247199,((((((((((((oviAri4:0.007429742146,oviCan1:1e-08):1e-08,capHir2:0.007042041355):0.003556864119,panHod1:0.01072110519):0.009445626399,(((bisBis1:1e-08,bosMut1:0.007085571882):1e-08,(bosInd1:1e-08,bosTau8:1e-08):1e-08):1e-08,bubBub1:0.0105119437):0.008173803234):1e-08,(odoVir1:0.01177158585,cerEla1:0.01037914044):0.02923544114):0.05962808218,(((((turTru3:1e-08,orcOrc1:0.003436201356):1e-08,delLeu1:0.006884066727):0.006905796337,lipVex1:0.01050877195):0.01587886333,phyCat1:0.008983652923):1e-08,(balAcu1:0.003549300412,balMys1:1e-08):0.00548055372):0.005934786936):0.01830220059,susScr11:0.1187265524):0.01881816894,(((camFer2:1e-08,camBac1:0.003624338625):1e-08,camDro1:0.00362183661):0.01759540133,vicPac2:0.0134804252):0.07674032446):0.02818717513,(((equCab3:1e-08,equPrz1:1e-08):0.0032083767,equAsi1:0.006839540978):0.03105144754,cerSim1:0.04534546103):0.02710337118):1e-08,((((((myoBra1:0.008427152613,myoLuc2:0.01270351405):0.006349259076,myoDav1:0.02938473006):0.01944731305,eptFus1:0.02035606577):0.02892049355,minNat1:0.05171976727):0.01437589914,desRot1:0.08938561435):0.01612449169,(((pteAle1:1e-08,pteVam2:1e-08):9.498008949e-06,rouAeg1:0.09071116716):0.05316121479,(rhiSin1:0.03670732201,hipArm1:0.03127483841):0.03221476136):0.006674619016):0.06310808074):0.004711998382,(((((((lepWed1:0.0108980006,neoSch1:0.007114446352):0.0159615124,odoRosDiv1:0.009753163665):0.01277385677,((musFur1:0.01083906666,enhLut1:0.01080332989):1e-08,ailFul1:0.0308924644):0.01596912744):0.009251451591,(ailMel1:0.01783196939,ursMar1:0.004248970616):0.02760487033):0.008049401802,(canFam3:1e-08,lycPic1:1e-08):0.02420608823):1e-08,((felCat8:0.008162609321,aciJub1:0.006913341518):1e-08,(panTig1:1e-08,panPar1:1e-08):1e-08):0.02812504268):0.01575559423,(manPen1:0.0176371748,manJav1:0.004722622532):0.08605723262):1e-08):0.02087213123,((eriEur2:0.1123834608,sorAra2:0.2375615316):0.03824792636,conCri1:0.06464127977):0.02609635209):0.01360863463):0.02068622935,((((((((((((mm10:0.003418360446,musCar1:0.003431027398):0.008951786111,musPah1:0.005045742517):0.01056871398,rn6:0.01258175821):0.003843725277,merUng1:0.04179973604):0.004014378975,((criGri1:0.0167457225,mesAur1:0.009140456774):0.01180139389,micOch1:0.02679868001):0.01429726242):0.01294348512,nanGal1:0.07138299237):0.01638482887,jacJac1:0.06633019329):0.01838372703,(casCan1:0.1003707984,dipOrd2:0.05979410048):0.006318571858):0.02603027467,((hetGla2:0.03096804928,fukDam1:0.03413700746):0.009498837912,((chiLan1:0.02653609789,octDeg1:0.02408465523):0.005003621417,cavPor3:0.01828959469):0.003995852772):0.03382727595):1e-08,(speTri2:0.006962514149,marMar1:0.007265545733):0.0388471308):0.02341296696,(oryCun2:0.02022318191,ochPri3:0.1411986243):0.07243879665):0.007690873561,tupChi1:0.05734485549):1e-08):1e-08,galVar1:0.04705359123):0.01214184032,((micMur3:0.01771565931,proCoq1:0.0121455921):0.0221184356,otoGar3:0.0537226086):1e-08):0.01091589664,tarSyr2:0.05311663493):0.03192380043,((calJac3:0.004342729687,aotNan1:0.04878099951):0.00371825287,(saiBol1:0.01702688314,cebCap1:0.01081851517):0.001665576957):0.02353219276):1e-08,(((((rheMac8:1e-08,macFas5:1e-08):1e-08,macNem1:0.003558568461):0.003568487343,(papAnu3:0.00714864501,(manLeu1:1e-08,cerAty1:0.007190354337):1e-08):1e-08):0.003597110098,chlSab2:0.003571934992):1e-08,((colAng1:0.007207186176,pilTep1:0.003610404982):1e-08,(nasLar1:1e-08,(rhiRox1:1e-08,rhiBie1:0.003577087014):1e-08):1e-08):0.003576278139):0.005929224926):0.005740339192,nomLeu3:0.01437053526):1e-08,ponAbe2:0.01075443803):0.004215611462,gorGor5:0.003563774432):0.00271202753,(panTro5:1e-08,panPan2:1e-08):0.08223800518,hg38:0.00888081252);
AIP	((((((((((((((phaCin1:0.005312948179,sarHar1:0.2806324315):0.01288679838,monDom5:0.02985073639):0.2782144528,((((loxAfr3:0.01939200536,triMan1:0.04405867386):0.002648207399,proCap2:0.04016112477):0.009043555103,(((chrAsi1:0.04601260892,echTel2:0.05153193319):0.01182202366,eleEdw1:0.02550674797):0.01032471809,oryAfe1:0.09592430298):0.007201694261):1e-08,(dasNov3:0.05364792694,choHof2:0.03149840676):0.008425885844):1e-08):1e-08,((((((((((((oviAri4:1e-08,oviCan1:0.005876018536):1e-08,capHir2:1e-08):1e-08,panHod1:0.00765754325):1e-08,(((bisBis1:1e-08,bosMut1:1e-08):1e-08,(bosInd1:1e-08,bosTau8:1e-08):1e-08):1e-08,bubBub1:0.003777496856):1e-08):1e-08,(odoVir1:1e-08,cerEla1:0.003811946628):1e-08):0.02311319592,(((((turTru3:1e-08,orcOrc1:0.003879991572):1e-08,delLeu1:0.01583202044):0.01150003808,lipVex1:0.01583273272):0.003680003832,phyCat1:0.003922178343):0.01944087765,(balAcu1:0.01147756763,balMys1:0.003913328093):1e-08):0.01183615111):1e-08,susScr11:0.03611758891):0.005860054756,(((camFer2:1e-08,camBac1:1e-08):1e-08,camDro1:0.003755524476):0.01523859455,vicPac2:1e-08):0.02138570382):1e-08,(((equCab3:1e-08,equPrz1:0.00376248268):1e-08,equAsi1:1e-08):0.007627322612,cerSim1:0.01543449834):0.005905941592):1e-08,((((((myoBra1:0.003771769976,myoLuc2:1e-08):1e-08,myoDav1:0.003778719373):0.004503627607,eptFus1:0.01157607265):0.01043358101,minNat1:0.01861238715):0.00828462762,desRot1:0.04438453619):0.005461127892,(((pteAle1:1e-08,pteVam2:1e-08):0.01017016006,rouAeg1:0.01720079701):0.02783650469,(rhiSin1:0.04305292805,hipArm1:0.02200574024):0.01762765864):1e-08):0.01232914205):1e-08,(((((((lepWed1:0.004562902589,neoSch1:0.00749840655):0.003741861553,odoRosDiv1:0.03124561204):1e-08,((musFur1:0.007842776465,enhLut1:0.007442298316):0.0117030716,ailFul1:0.01938322217):0.003682059567):1e-08,(ailMel1:0.007732572461,ursMar1:0.007619975653):0.003764622581):1e-08,(canFam3:1e-08,lycPic1:1e-08):0.003748527646):0.003822509284,((felCat8:1e-08,aciJub1:0.04029858003):0.003794041814,(panTig1:0.02708275143,panPar1:1e-08):1e-08):0.007616868773):0.005821865157,(manPen1:0.009485255969,manJav1:0.02148379998):0.06229494397):1e-08):0.00578845967,((eriEur2:0.07362150688,sorAra2:0.09891386831):0.02130543086,conCri1:0.03863654964):0.001660459448):0.008760978048):0.01962495724,((((((((((((mm10:0.003796562528,musCar1:1e-08):1e-08,musPah1:1e-08):0.01000517651,rn6:0.02885349685):0.009134478064,merUng1:0.01920683382):1e-08,((criGri1:1e-08,mesAur1:0.0116722483):1e-08,micOch1:0.007672526892):0.003803127471):0.009431393715,nanGal1:0.05806450489):0.01654976845,jacJac1:0.01060444479):0.001462740377,(casCan1:0.0307582073,dipOrd2:0.03347922986):0.003697117869):0.01376784317,((hetGla2:0.02941659153,fukDam1:0.04141417674):0.01028631162,((chiLan1:0.007291648812,octDeg1:0.03188185045):0.006876828285,cavPor3:0.009546598271):0.01298348471):0.03568978145):1e-08,(speTri2:0.003701853272,marMar1:1e-08):0.02120983169):1e-08,ochPri3:0.04948437605):1e-08,tupChi1:0.02522868152):0.002276317933):1e-08,galVar1:0.02851856788):1e-08,((micMur3:0.01141725477,proCoq1:0.00767819334):0.03081727506,otoGar3:0.02334107256):0.005717389286):1e-08,tarSyr2:0.05156393755):0.007645753648,((calJac3:0.01712111411,aotNan1:0.01910620283):1e-08,(saiBol1:1e-08,cebCap1:0.003767856017):0.00558802106):0.02128497653):0.003853880148,(((((rheMac8:1e-08,macFas5:0.003768512234):1e-08,macNem1:0.003761736917):1e-08,(papAnu3:1e-08,(manLeu1:0.003799704533,cerAty1:1e-08):1e-08):1e-08):1e-08,chlSab2:0.003762398028):1e-08,((colAng1:1e-08,pilTep1:0.003762398802):0.007564807888,(nasLar1:1e-08,(rhiRox1:1e-08,rhiBie1:1e-08):1e-08):0.003776408069):1e-08):0.01141044259):1e-08,nomLeu3:0.003802085845):0.003820698231,ponAbe2:0.003743594215):0.007658390329,gorGor5:0.007613693807):1e-08,(panTro5:1e-08,panPan2:0.003787761767):0.003805762869,hg38:1e-08);
AIPL1	((((((((((((((phaCin1:1e-08,sarHar1:0.212956347):1.414572544,ornAna2:0.8963202974):1e-08,((((loxAfr3:5.134896729,triMan1:1e-08):0.443184636,proCap2:0.259382589):1e-08,(((chrAsi1:0.507484494,echTel2:0.4323417012):0.08832177807,eleEdw1:0.3214117312):0.1611501233,oryAfe1:0.6203050853):1e-08):0.586032423,(dasNov3:0.4711931667,choHof2:0.2679877589):0.3236639999):0.09573986036):1e-08,((((((((((((oviAri4:1e-08,oviCan1:1e-08):0.0254496664,capHir2:1e-08):1e-08,panHod1:0.02917173965):0.02538960144,(((bisBis1:1e-08,bosMut1:1e-08):1e-08,(bosInd1:1e-08,bosTau8:1e-08):1e-08):1e-08,bubBub1:0.02856378583):1e-08):1e-08,odoVir1:0.05213434431):0.5622703597,(((((turTru3:1e-08,orcOrc1:1e-08):0.01246415246,delLeu1:0.01223161225):1e-08,lipVex1:0.01240608514):1e-08,phyCat1:1e-08):1e-08,(balAcu1:1e-08,balMys1:0.01224979095):1e-08):0.1067561857):0.08521644322,susScr11:0.1550285913):0.1995241276,(((camFer2:1e-08,camBac1:1e-08):1e-08,camDro1:0.01544738587):0.01511300787,vicPac2:1e-08):0.4548902637):1e-08,(((equCab3:1e-08,equPrz1:1e-08):0.01262978123,equAsi1:0.0323887294):0.1515570267,cerSim1:0.04276872173):0.1457068027):1e-08,((((((myoBra1:0.01937731209,myoLuc2:0.204533209):1e-08,myoDav1:0.01829057423):0.3020287178,eptFus1:0.2698317242):0.2615923642,minNat1:0.3105975008):1e-08,desRot1:0.3234511072):1e-08,(((pteAle1:1e-08,pteVam2:1e-08):0.1137956251,rouAeg1:0.1137541145):0.06047258178,(rhiSin1:0.119776461,hipArm1:0.2121642705):0.0657704292):0.186815092):1e-08):1e-08,(((((((lepWed1:1e-08,neoSch1:0.0167467162):0.01687056724,odoRosDiv1:0.01838021432):1e-08,((musFur1:1e-08,enhLut1:0.03914136604):0.14016526,ailFul1:0.2679101865):0.1529206887):1e-08,(ailMel1:0.03636601098,ursMar1:0.01842104597):0.08187446676):1e-08,(canFam3:1e-08,lycPic1:1e-08):0.6432339838):0.04144843533,((felCat8:0.01688948617,aciJub1:0.01683221757):1e-08,(panTig1:1e-08,panPar1:1e-08):1e-08):0.6616988842):0.06949062926,(manPen1:1e-08,manJav1:0.05594912879):0.6712029342):1e-08):1e-08,((eriEur2:0.2785868239,sorAra2:0.8582029988):0.4575083097,conCri1:0.3653000208):0.02171903142):1e-08):1e-08,((((((((((((mm10:0.03802628521,musCar1:0.09619119268):0.1365682368,musPah1:1e-08):1e-08,rn6:0.0071075777):0.3440806066,merUng1:0.1651138968):0.09221469519,((criGri1:0.4034805382,mesAur1:0.1959713906):1e-08,micOch1:0.239237756):0.0002957931718):0.2427370979,nanGal1:0.4180963859):0.2005803167,jacJac1:1e-08):0.24353135,(casCan1:0.2573525954,dipOrd2:0.4869531156):0.2197194723):1e-08,((hetGla2:0.1281019565,fukDam1:0.1478056045):1e-08,((chiLan1:0.1000270277,octDeg1:0.1628790084):0.01854892781,cavPor3:0.1783215447):0.1121674279):0.121569482):1e-08,(speTri2:1e-08,marMar1:0.01666820566):0.669549419):0.1494461739,(oryCun2:0.1105828836,ochPri3:1.095672234):0.5356146127):1e-08,tupChi1:0.5374121643):0.1464140718):1e-08,galVar1:0.2733221209):0.008977245886,((micMur3:0.137078334,proCoq1:0.04431278249):1e-08,otoGar3:0.2931612309):0.6758267624):1e-08,tarSyr2:0.7222968027):0.05608497641,((calJac3:0.09040773298,aotNan1:0.0192575555):1e-08,(saiBol1:0.03874544098,cebCap1:0.02473176843):1e-08):0.08736460378):1e-08,(((((rheMac8:1e-08,macFas5:1e-08):1e-08,macNem1:1e-08):1e-08,(papAnu3:0.03819246475,(manLeu1:1e-08,cerAty1:1e-08):1e-08):1e-08):1e-08,chlSab2:1e-08):1e-08,((colAng1:0.03722733537,pilTep1:1e-08):0.01877462997,(nasLar1:0.01793908787,(rhiRox1:1e-08,rhiBie1:1e-08):0.01793752519):1e-08):0.01787454475):0.01802881479):1e-08,nomLeu3:0.01738217318):1e-08,ponAbe2:1e-08):0.01759997323,gorGor5:0.03800834474):1e-08,(panTro5:1e-08,panPan2:1e-08):1e-08,hg38:1e-08);
AIRE	((((((((((((ornAna2:1.218307036,((((loxAfr3:0.04785611527,triMan1:0.04436527081):0.005868064852,proCap2:0.08597529036):0.01758878925,(((chrAsi1:0.07951486582,echTel2:0.1502600265):0.01683999487,eleEdw1:0.1439576493):0.00418205823,oryAfe1:0.09291825837):0.01318686771):0.09713860687,(dasNov3:0.1189158606,choHof2:0.1957511152):0.1291214441):0.004050361824):0.01891246983,((((((((((((oviAri4:0.008653407392,oviCan1:0.03191913232):0.01606176705,capHir2:0.006782019216):1e-08,panHod1:0.07055469181):0.01157017947,(((bisBis1:0.005848208748,bosMut1:1e-08):0.002942698438,(bosInd1:0.07847332515,bosTau8:1e-08):0.006398437877):0.03200741012,bubBub1:0.006265280661):0.01203398885):0.007926695166,(odoVir1:0.008502727536,cerEla1:0.00657635351):0.01555288902):0.07512132712,(((((turTru3:1e-08,orcOrc1:0.0058077429):0.0174805908,delLeu1:0.0113490389):0.006778851302,lipVex1:0.0307321837):0.1353597682,phyCat1:0.02807692052):1e-08,(balAcu1:1e-08,balMys1:1e-08):0.0225961131):0.3600454335):0.08787688264,susScr11:0.1238252727):1e-08,(((camFer2:1e-08,camBac1:0.0105317428):1e-08,camDro1:0.02599301447):0.01590899978,vicPac2:0.09927011839):0.18185278):0.03097636057,(((equCab3:0.003964399486,equPrz1:0.005341836045):0.007998942805,equAsi1:0.001457801659):0.06089572985,cerSim1:0.04926957244):0.0167616767):1e-08,((((((myoBra1:0.01659499366,myoLuc2:0.01355525112):1e-08,myoDav1:0.009231307777):0.01728880337,eptFus1:0.1658359337):0.06140241587,minNat1:0.06173075826):0.0118309005,desRot1:0.1069838928):0.02859152932,(((pteAle1:1e-08,pteVam2:0.01315272215):0.006736983085,rouAeg1:0.08658123596):0.1763105185,(rhiSin1:0.06925576907,hipArm1:0.05081365895):0.03464425215):0.0199280352):0.06851542365):1e-08,((((((neoSch1:0.02064427561,odoRosDiv1:0.02767442942):0.04343012087,((musFur1:0.03297041494,enhLut1:0.01678543633):0.07488801932,ailFul1:0.07135543094):0.02161199986):1e-08,(ailMel1:0.0237746527,ursMar1:0.06560723639):0.05775902296):0.01826990579,(canFam3:1e-08,lycPic1:0.04269600453):0.09681022045):0.005099804509,((felCat8:0.02358038713,aciJub1:0.2857026832):0.003163251305,(panTig1:0.03759392867,panPar1:0.1044858265):0.1384653898):0.1437916404):0.03807226178,(manPen1:0.01239518758,manJav1:0.02024871644):0.1179547748):0.02826928754):0.01216891042,((eriEur2:0.4048293172,sorAra2:0.5063599177):0.1328414407,conCri1:0.5008598014):0.08949250777):0.01442952334):0.03302566613,((((((((((((mm10:0.02139878163,musCar1:0.01211058545):0.01859514228,musPah1:0.02144401053):0.02484616765,rn6:0.06825658393):0.05113662341,merUng1:0.083491261):0.01620495871,((criGri1:0.01866707963,mesAur1:0.0470905881):0.01460498578,micOch1:0.03769624881):0.02269154844):0.07216932718,nanGal1:0.1197909287):0.05915732965,jacJac1:0.1682248642):0.06657477345,(casCan1:0.09561501646,dipOrd2:0.3588083537):0.04719836948):0.01164227204,((hetGla2:0.09466647681,fukDam1:0.1358995513):0.01163385441,((chiLan1:0.07604660486,octDeg1:0.1167231595):0.01627296613,cavPor3:0.09175546696):0.06308391673):0.1187108229):0.007323010686,(speTri2:0.02905032939,marMar1:0.03803504434):0.1689120824):0.02193906669,ochPri3:0.323676077):0.01566314274,tupChi1:0.2355943942):0.001858708619):0.01868848822,galVar1:0.1660257313):1e-08,((micMur3:0.09189752465,proCoq1:0.0298726965):0.03443670709,otoGar3:0.1373349763):0.0873655343):0.03208293383,tarSyr2:0.1458820894):0.1166890032,((calJac3:0.05796390579,aotNan1:0.05077203412):0.01266943834,(saiBol1:0.05124755119,cebCap1:0.04220979106):0.002919694579):0.03960614952):0.01700876495,(((((rheMac8:1e-08,macFas5:0.004326179643):0.005528974291,macNem1:0.005359225097):0.008808924036,(papAnu3:0.006925967703,(manLeu1:0.004610425662,cerAty1:0.01551205248):0.002216598562):0.00558572061):0.005336826339,chlSab2:0.01537921):0.01722299929,((colAng1:0.0443085744,pilTep1:0.01355740288):0.00822614,(nasLar1:0.009497470964,(rhiRox1:0.004398097108,rhiBie1:0.01109682516):1e-08):0.009159295601):0.005237596342):0.01890541335):0.01061049703,nomLeu3:0.1173347269):0.01209082383,ponAbe2:0.02974983616):0.01084307475,gorGor5:0.03211589808):1e-08,(panTro5:0.002163435484,panPan2:0.004405638737):0.009755715326,hg38:0.01002114342);
AJAP1	(((((((((((((phaCin1:0.02808046048,sarHar1:0.02979177861):0.03421186219,monDom5:0.04915155936):0.3434338576,((((loxAfr3:0.03107850835,triMan1:0.0418819151):1e-08,proCap2:0.05397430521):1e-08,(((chrAsi1:0.03444644611,echTel2:0.1006511):1e-08,eleEdw1:0.08277414499):1e-08,oryAfe1:0.03711817401):0.01391861007):0.06972936854,choHof2:0.331845194):0.007343694508):1e-08,(((((((((((oviAri4:0.004080768127,oviCan1:0.03472101542):0.004021631766,capHir2:0.002700332214):0.002697652063,((bisBis1:1e-08,bosMut1:1e-08):1e-08,(bosInd1:1e-08,bosTau8:0.002428027473):0.002979774011):0.002709679479):1e-08,(odoVir1:0.01108997766,cerEla1:0.002749797587):0.008170969175):0.02939033374,(((((turTru3:1e-08,orcOrc1:0.005661749759):1e-08,delLeu1:0.01135732206):0.002839115478,lipVex1:0.01446639837):0.01778477937,phyCat1:0.03307912182):0.006329567579,(balAcu1:0.005392340951,balMys1:0.00271886339):0.009571979308):0.02295945746):0.01585788776,susScr11:0.06706328857):0.0250917276,(((camFer2:0.003418021874,camBac1:1e-08):1e-08,camDro1:1e-08):0.02147491439,vicPac2:1e-08):0.4102916711):0.01077363004,(((equCab3:1e-08,equPrz1:0.02383788988):1e-08,equAsi1:0.003140624422):0.03632266972,cerSim1:0.02788772301):0.02724722259):0.007631917245,(((((myoBra1:0.1285051407,myoDav1:0.03306538167):0.009407873867,eptFus1:0.1031908922):0.22824988,minNat1:0.08463689327):0.04666280762,desRot1:0.1509553323):0.01599774818,(((pteAle1:1e-08,pteVam2:0.08153399764):1e-08,rouAeg1:0.08640834468):0.1698851851,hipArm1:0.06541708052):0.03195849737):0.04749380202):1e-08,(((((((lepWed1:0.0027623515,neoSch1:1e-08):0.00275550695,odoRosDiv1:0.01910702123):0.01093811361,((musFur1:0.007953090875,enhLut1:0.02213453769):0.01292565632,ailFul1:0.02766010736):0.003822003101):0.008045909531,(ailMel1:0.008091036607,ursMar1:0.00493073473):0.01668050719):0.01325191131,(canFam3:1e-08,lycPic1:1e-08):0.02154207966):1e-08,((felCat8:1e-08,aciJub1:0.1232633608):0.001281856052,(panTig1:0.07728529558,panPar1:0.5214921805):0.6371171762):0.05062271962):0.04650828575,manPen1:0.1316254964):0.009572464024):0.01374249153,(eriEur2:0.1225994117,sorAra2:0.5362430587):1e-08):0.05480699024):0.05114982111,((((((((((((mm10:0.002619841797,musCar1:0.00257074671):0.004083163794,musPah1:0.003736404341):0.009915574419,rn6:0.0257204952):0.003780212087,merUng1:0.04901361497):1e-08,((criGri1:0.01539785955,mesAur1:0.006829747663):0.005702959948,micOch1:0.01435781439):0.006878908169):0.03115859433,nanGal1:0.04830566524):0.02700013294,jacJac1:0.04375883572):0.07213954291,(casCan1:0.05603156408,dipOrd2:0.07599497567):0.007573133636):0.01297202943,((hetGla2:0.07987029401,fukDam1:0.06442020537):0.02131007806,((chiLan1:0.04833215204,octDeg1:0.06734103601):0.01512231714,cavPor3:0.03742491973):0.02321468437):0.06331892321):0.02276136828,(speTri2:0.06921871191,marMar1:1e-08):0.07905636693):0.04917140247,ochPri3:0.1941736943):0.007658722623,tupChi1:0.07005266925):0.01515138171):0.02260877151,((micMur3:0.5995496672,proCoq1:0.02324367602):0.03366710803,otoGar3:0.04664772396):0.04537643334):0.01575320061,tarSyr2:0.05891177448):0.04231409804,((calJac3:0.03130836464,aotNan1:1e-08):1e-08,(saiBol1:0.01359788126,cebCap1:0.01072382833):1e-08):0.02287449104):0.01012361025,(((((rheMac8:1e-08,macFas5:1e-08):1e-08,macNem1:0.002663161047):0.00266453939,(papAnu3:0.007989810772,(manLeu1:0.002695311131,cerAty1:0.002659799175):0.002662816989):1e-08):0.003778918669,chlSab2:0.006900815598):1e-08,((colAng1:1e-08,pilTep1:0.01077952955):1e-08,(nasLar1:1e-08,(rhiRox1:0.005378553683,rhiBie1:1e-08):0.01073307388):6.6045623e-05):0.006492587946):0.004201613256):1e-08,nomLeu3:0.005300208796):1e-08,ponAbe2:0.008255093739):1e-08,gorGor5:1e-08):0.002657397498,(panTro5:0.002644623771,panPan2:1e-08):1e-08,hg38:0.002649663541);
AJM1	(((((((((((((phaCin1:0.01379594559,sarHar1:0.02839065213):0.01066657598,monDom5:0.03132735506):0.7933312984,(((triMan1:0.04606399677,proCap2:0.0915144383):0.02131173543,(((chrAsi1:0.08179502243,echTel2:0.2900502076):0.01316172478,eleEdw1:0.1121548714):0.006735770392,oryAfe1:0.1085003062):0.01094773007):0.06523844642,(dasNov3:0.2922479006,choHof2:0.09092811991):0.05447835139):0.009846388072):0.01186416915,((((((((((((oviAri4:1.686970289,oviCan1:0.4763667212):0.1154695426,capHir2:0.005815392898):1.082948753e-06,panHod1:0.09932800839):0.005783451782,((bosMut1:0.1504462601,(bosInd1:0.009018524427,bosTau8:0.001692728507):1e-08):0.003351750413,bubBub1:0.004856503035):0.005091813321):0.003322369248,(odoVir1:0.01720217408,cerEla1:1e-08):1e-08):0.04337234464,(((((turTru3:0.001445487338,orcOrc1:0.008706336789):0.004355733754,delLeu1:0.002878875423):0.005839673777,lipVex1:0.02225665777):0.003170969697,phyCat1:1e-08):0.001086312236,(balAcu1:0.02853967888,balMys1:0.006325191223):0.01281508175):0.0285095667):0.08975492019,susScr11:0.1295397037):1e-08,((camBac1:0.01540320111,camDro1:0.2969559395):0.07631326676,vicPac2:1e-08):1e-08):0.01960697307,(((equCab3:0.0307350636,equPrz1:3.746501469):1e-08,equAsi1:1e-08):0.03149693565,cerSim1:0.04896792156):0.3060115937):1e-08,(((eptFus1:0.1429752393,minNat1:0.04993828472):0.03258515282,desRot1:0.155350455):0.01347718977,(((pteAle1:0.1213357478,pteVam2:1e-08):0.001785545514,rouAeg1:0.1651624558):0.1822314536,(rhiSin1:0.02930535188,hipArm1:0.04376118924):0.03369983734):0.007112789021):0.0115599548):1e-08,((((((neoSch1:0.01044672746,odoRosDiv1:0.01185755041):0.01015002208,((musFur1:0.04922149392,enhLut1:1e-08):1e-08,ailFul1:0.1466169044):0.04474720576):0.002597523813,(ailMel1:0.007121759584,ursMar1:0.0163399769):0.03443731267):0.005063051316,(canFam3:0.003345665579,lycPic1:0.009386506004):0.04600109245):0.01064838524,(felCat8:0.01051191521,panPar1:0.0147308734):0.02795156199):0.02389981544,manJav1:0.08896869288):0.01253571069):0.01291805705,(eriEur2:0.1453818971,sorAra2:0.1590934953):0.01992249289):0.08161795665):0.0200846035,((((((((((((mm10:0.00596017173,musCar1:0.005534752477):0.006840774282,musPah1:0.004326588668):0.007888220822,rn6:0.03525129109):0.01972402539,merUng1:0.1363066187):0.009936180997,((criGri1:0.03360223688,mesAur1:0.02071421355):0.01346321211,micOch1:0.03434644895):0.08738240799):0.0570723369,nanGal1:0.05684584843):0.007355173939,jacJac1:0.07648246975):0.01332826181,(casCan1:0.04018403561,dipOrd2:0.2731525033):0.01333856072):0.02807220088,((hetGla2:0.06196939841,fukDam1:0.0538595012):0.00849589792,((chiLan1:0.02769691805,octDeg1:0.20489594):0.006068035884,cavPor3:0.0463191443):0.00219500057):0.2774122546):1e-08,(speTri2:0.002725761814,marMar1:0.009913920126):0.08224158131):0.02419398132,ochPri3:0.2356789463):0.04540530214,tupChi1:0.1730801535):1e-08):0.005391984026,galVar1:0.2257499918):0.003772470456,(proCoq1:0.03947804051,otoGar3:0.07126877077):0.03647222937):0.1499283307,((calJac3:0.03802820211,aotNan1:0.6257892098):0.003895921583,(saiBol1:0.1044309934,cebCap1:0.06956924614):1e-08):0.06847655422):0.004998806153,(((((rheMac8:1e-08,macFas5:0.01030849116):0.01438263785,macNem1:0.001431468596):0.002855823679,(papAnu3:0.003643562956,cerAty1:0.005727956946):1e-08):0.002716278647,chlSab2:0.005875361473):0.002175390114,((colAng1:0.02450538667,pilTep1:0.0103039677):1e-08,(rhiRox1:0.108754363,rhiBie1:0.6346807388):0.002251363101):0.005035206333):0.08422960227):0.02182329296,nomLeu3:0.7218407685):0.0156541887,ponAbe2:0.03100485215):1e-08,gorGor5:0.005753520408):0.002820123578,(panTro5:1e-08,panPan2:0.03362209333):0.002834050225,hg38:0.005695351086);
AJUBA	(((((((((((((((phaCin1:1e-08,sarHar1:1e-08):1e-08,monDom5:0.01063460132):0.065079589,ornAna2:1e-08):0.06491658539,((((loxAfr3:0.02669608649,triMan1:0.01236757744):1e-08,proCap2:1e-08):0.01287244482,(((chrAsi1:0.02575817631,echTel2:0.03112514158):1e-08,eleEdw1:0.06183364127):1e-08,oryAfe1:0.05411957476):1e-08):0.0136658933,(dasNov3:1e-08,choHof2:0.01177557362):0.02777242995):1e-08):1e-08,((((((((((((oviAri4:1e-08,oviCan1:1e-08):1e-08,capHir2:1e-08):1e-08,panHod1:1e-08):1e-08,(((bisBis1:1e-08,bosMut1:1e-08):1e-08,(bosInd1:1e-08,bosTau8:1e-08):1e-08):1e-08,bubBub1:1e-08):1e-08):1e-08,(odoVir1:1e-08,cerEla1:1e-08):1e-08):0.02675558825,(((((turTru3:0.6644319787,orcOrc1:1e-08):1e-08,delLeu1:1e-08):1e-08,lipVex1:1e-08):1e-08,phyCat1:1e-08):1e-08,(balAcu1:1e-08,balMys1:1e-08):1e-08):0.01779073088):1e-08,susScr11:0.02584965629):1e-08,(((camFer2:1e-08,camBac1:1e-08):1e-08,camDro1:1e-08):1e-08,vicPac2:1e-08):0.01309436436):1e-08,(((equCab3:1e-08,equPrz1:1e-08):1e-08,equAsi1:0.01318689335):1e-08,cerSim1:1e-08):1e-08):1e-08,((((((myoBra1:1e-08,myoLuc2:1e-08):1e-08,myoDav1:1e-08):0.009091908986,eptFus1:0.03900756666):0.002819537666,minNat1:1e-08):1e-08,desRot1:0.02458537591):0.01277527976,(((pteAle1:1e-08,pteVam2:1e-08):1e-08,rouAeg1:1e-08):1e-08,(rhiSin1:0.01309443297,hipArm1:0.01318704095):1e-08):1e-08):1e-08):1e-08,(((((((lepWed1:1e-08,neoSch1:1e-08):0.01312622215,odoRosDiv1:1e-08):1e-08,((musFur1:1e-08,enhLut1:1e-08):0.02619428356,ailFul1:1e-08):0.0126083182):1e-08,(ailMel1:1e-08,ursMar1:1e-08):1e-08):1e-08,(canFam3:1e-08,lycPic1:1e-08):1e-08):0.01309444989,((felCat8:1e-08,aciJub1:1e-08):1e-08,(panTig1:1e-08,panPar1:1e-08):1e-08):1e-08):1e-08,(manPen1:0.02519045651,manJav1:0.019852267):0.03333556606):1e-08):1e-08,((eriEur2:1e-08,sorAra2:0.03808697613):1e-08,conCri1:0.01087350039):0.01538866192):1e-08):1e-08,((((((((((((mm10:1e-08,musCar1:1e-08):0.01211855315,musPah1:1e-08):1e-08,rn6:1e-08):0.0134134489,merUng1:1e-08):1e-08,((criGri1:1e-08,mesAur1:0.07122216486):1e-08,micOch1:0.02844783409):1e-08):0.01311542931,nanGal1:0.02918743565):1e-08,jacJac1:1e-08):1e-08,(casCan1:0.02643539304,dipOrd2:0.02789099598):1e-08):1e-08,((hetGla2:0.01285493668,fukDam1:0.01307085926):1e-08,((chiLan1:1e-08,octDeg1:1e-08):1e-08,cavPor3:1e-08):0.01317029856):0.01305840922):1e-08,(speTri2:1e-08,marMar1:1e-08):0.02800924986):0.01295742063,(oryCun2:1e-08,ochPri3:0.04530353414):1e-08):1e-08,tupChi1:0.01309636204):1e-08):1e-08,galVar1:0.01283883573):1e-08,((micMur3:1e-08,proCoq1:1e-08):1e-08,otoGar3:1e-08):1e-08):1e-08,tarSyr2:0.01317552373):1e-08,((calJac3:1e-08,aotNan1:1e-08):1e-08,(saiBol1:1e-08,cebCap1:1e-08):1e-08):1e-08):1e-08,(((((rheMac8:1e-08,macFas5:1e-08):1e-08,macNem1:1e-08):1e-08,(papAnu3:1e-08,(manLeu1:1e-08,cerAty1:1e-08):1e-08):1e-08):1e-08,chlSab2:0.01245699743):1e-08,((colAng1:1e-08,pilTep1:1e-08):1e-08,(nasLar1:1e-08,(rhiRox1:1e-08,rhiBie1:1e-08):1e-08):1e-08):0.01210555112):0.01283887232):1e-08,nomLeu3:1e-08):1e-08,ponAbe2:1e-08):1e-08,gorGor5:1e-08):1e-08,(panTro5:1e-08,panPan2:1e-08):1e-08,hg38:1e-08);
AK1	((((((((((((((phaCin1:0.1674344098,sarHar1:0.1845526832):1e-08,monDom5:0.4470760646):0.5012285979,((((loxAfr3:0.02613984085,triMan1:0.06553835467):0.01058225945,proCap2:0.100569367):1e-08,(((chrAsi1:0.04738065893,echTel2:0.1440060344):0.09023600034,eleEdw1:0.1020795433):0.01231008844,oryAfe1:0.117009633):0.01152826598):0.03777445475,(dasNov3:0.03648661152,choHof2:0.125482721):0.02016151272):1e-08):0.01646996141,((((((((((((oviAri4:1e-08,oviCan1:0.03216457725):0.03549018345,capHir2:1e-08):1e-08,panHod1:1e-08):0.01594997413,(((bisBis1:1e-08,bosMut1:0.008935091385):1e-08,(bosInd1:1e-08,bosTau8:1e-08):1e-08):1e-08,bubBub1:0.02710323263):0.01020849516):0.00786747347,(odoVir1:0.008659990349,cerEla1:1e-08):0.01160555063):0.0505449595,((((orcOrc1:0.01845962641,delLeu1:0.02765194243):1e-08,lipVex1:0.009342940197):0.02745933314,phyCat1:0.03214900846):1e-08,(balAcu1:0.02700492833,balMys1:0.008908130033):1e-08):0.08456453363):1e-08,susScr11:0.06331987101):1e-08,(((camFer2:1e-08,camBac1:1e-08):1e-08,camDro1:0.008746937728):1e-08,vicPac2:0.0187609389):0.04739918241):0.02803448524,(((equCab3:1e-08,equPrz1:1e-08):1e-08,equAsi1:0.02699573446):0.04459095785,cerSim1:0.1075089274):0.03730872831):0.01377276944,((((((myoBra1:0.008811590339,myoLuc2:1e-08):0.01802081317,myoDav1:0.01780932402):1e-08,eptFus1:0.03689146614):1e-08,minNat1:0.04586625753):0.01243969293,desRot1:0.08074919136):0.01248517479,(((pteAle1:0.00896800044,pteVam2:0.008946754546):1e-08,rouAeg1:0.07491755619):0.03825754052,(rhiSin1:0.05369856458,hipArm1:0.05179463861):0.03051464554):0.009026640898):0.0265365103):1e-08,(((((((lepWed1:0.03085830995,neoSch1:0.009338834023):0.03058481759,odoRosDiv1:0.02425851154):0.01385643161,((musFur1:0.01837148864,enhLut1:1e-08):0.01906209393,ailFul1:0.01885874706):1e-08):1e-08,(ailMel1:1e-08,ursMar1:0.01878083207):0.009314529544):0.06118777179,(canFam3:1e-08,lycPic1:1e-08):1e-08):1e-08,((felCat8:0.01938171416,aciJub1:1e-08):1e-08,(panTig1:0.009324770541,panPar1:1e-08):1e-08):0.062517222):0.03914865249,(manPen1:0.00913813113,manJav1:0.01895377827):0.09028008677):0.02450174588):1e-08,((eriEur2:0.2724053337,sorAra2:0.4074957933):1e-08,conCri1:0.1041921299):1e-08):1e-08):0.06526037982,((((((((((((mm10:1e-08,musCar1:1e-08):1e-08,musPah1:0.0200206477):0.07168620042,rn6:0.0829867289):0.03614688312,merUng1:0.1055413621):0.03439653499,((criGri1:0.1164629919,mesAur1:0.05140896158):0.02781251135,micOch1:0.03753829089):0.05690366151):0.1303565506,nanGal1:0.2458018058):0.07864713974,jacJac1:0.1104133172):0.02590579884,(casCan1:0.1521992433,dipOrd2:0.3287921446):0.07159094304):1e-08,((hetGla2:0.05595568767,fukDam1:0.02140982465):0.0291627122,((chiLan1:0.1059384586,octDeg1:0.05677723645):0.0009772286952,cavPor3:0.04862349419):1e-08):0.01307383212):1e-08,(speTri2:0.01658863563,marMar1:0.07584113895):0.1982178019):0.0178683234,(oryCun2:0.04612619751,ochPri3:0.01604299473):0.0741470134):0.02970220978,tupChi1:0.04990976668):0.001779411821):1e-08,galVar1:0.1025937393):1e-08,((micMur3:0.1826139086,proCoq1:0.01901510678):1e-08,otoGar3:0.1252924114):0.03749918931):4.611016372e-05,tarSyr2:0.1021199125):0.02979914991,((calJac3:0.06129974992,aotNan1:0.009692791454):1e-08,(saiBol1:0.0304229124,cebCap1:1e-08):1e-08):0.009781980214):1e-08,(((((rheMac8:1e-08,macFas5:1e-08):1e-08,macNem1:1e-08):1e-08,(papAnu3:0.009708178372,(manLeu1:1e-08,cerAty1:0.009711040933):1e-08):1e-08):1e-08,chlSab2:0.009731854686):1e-08,((colAng1:0.009765684242,pilTep1:1e-08):1e-08,(nasLar1:0.009717012083,(rhiRox1:1e-08,rhiBie1:1e-08):0.009782409087):1e-08):1e-08):1e-08):1e-08,nomLeu3:1e-08):1e-08,ponAbe2:0.009693968151):0.01948342945,gorGor5:1e-08):1e-08,(panTro5:0.009720744622,panPan2:1e-08):1e-08,hg38:1e-08);
AK2	(((((((((((((((phaCin1:0.04607618048,sarHar1:0.02242695248):0.01389148916,monDom5:0.04307432672):0.1250396749,ornAna2:0.07275474176):0.1460090534,((((loxAfr3:0.0646305238,triMan1:0.06459044332):0.01163122908,proCap2:0.0603351295):0.01199695704,(((chrAsi1:0.04494010317,echTel2:0.03385915693):1e-08,eleEdw1:0.03282457579):1e-08,oryAfe1:0.03753129288):0.01199083736):0.02888361253,(dasNov3:0.1092093592,choHof2:0.05519839062):0.01893039018):1e-08):0.006023247421,((((((((((((oviAri4:0.01187948268,oviCan1:1e-08):1e-08,capHir2:1e-08):0.005795335662,panHod1:0.00601772911):0.0248613689,(((bisBis1:1e-08,bosMut1:1e-08):1e-08,(bosInd1:1e-08,bosTau8:1e-08):1e-08):1e-08,bubBub1:0.006008066677):0.0242446993):1e-08,(odoVir1:0.023993217,cerEla1:0.0246137232):1e-08):0.0177465191,(((((turTru3:1e-08,orcOrc1:0.006020041327):1e-08,delLeu1:0.006026162797):1e-08,lipVex1:1e-08):0.01006139867,phyCat1:0.02101582754):1e-08,(balAcu1:0.01207680325,balMys1:0.00585640733):0.008648723171):0.04126470642):1e-08,susScr11:0.04026355665):1e-08,(((camFer2:1e-08,camBac1:1e-08):1e-08,camDro1:1e-08):1e-08,vicPac2:1e-08):0.03960131914):0.01358415087,(((equCab3:1e-08,equPrz1:0.006012856823):1e-08,equAsi1:0.006002604744):0.03076368051,cerSim1:0.05473947764):0.02739974812):0.005601789886,((((((myoBra1:1e-08,myoLuc2:1e-08):1e-08,myoDav1:0.01795046352):1e-08,eptFus1:0.006334697828):1e-08,minNat1:0.02629642661):0.01542989919,desRot1:0.06010684407):0.00370842126,(((pteAle1:1e-08,pteVam2:1e-08):0.004544476696,rouAeg1:0.02009691863):0.0282546297,(rhiSin1:0.007763016253,hipArm1:0.01829777742):0.01243687365):1e-08):0.01935658016):1e-08,(((((((lepWed1:1e-08,neoSch1:0.006068658222):0.005963638788,odoRosDiv1:0.01853615472):0.006301548723,((musFur1:0.01915709058,enhLut1:1e-08):0.006019795012,ailFul1:0.019159029):0.01296092028):1e-08,(ailMel1:1e-08,ursMar1:0.006177498733):1e-08):0.006106507903,(canFam3:1e-08,lycPic1:1e-08):0.01238625432):1e-08,((felCat8:1e-08,aciJub1:0.006001717691):1e-08,(panTig1:1e-08,panPar1:1e-08):0.005941594165):0.02549063989):0.02563752865,(manPen1:0.01270124884,manJav1:0.006000665625):0.0580394182):1e-08):0.01419159378,((eriEur2:0.08080782951,sorAra2:0.1107494598):1e-08,conCri1:0.05108115585):0.02682175578):1e-08):0.03167638563,((((((((((((mm10:0.006032957791,musCar1:1e-08):0.006353897023,musPah1:0.006193785253):0.01923036078,rn6:0.02584418929):0.02181949254,merUng1:0.01911845105):1e-08,((criGri1:0.01683669495,mesAur1:0.0177444379):0.008555747451,micOch1:1e-08):0.03943371619):0.004678149173,nanGal1:0.03083568126):0.00973346729,jacJac1:0.02170875311):0.005505882434,(casCan1:0.005835657099,dipOrd2:0.02975720713):0.01719053896):0.01711577495,((hetGla2:0.02697002902,fukDam1:0.02472125732):0.02564340325,((chiLan1:0.03226267582,octDeg1:0.02548538174):1e-08,cavPor3:0.05339944971):1e-08):0.04105108568):1e-08,(speTri2:1e-08,marMar1:1e-08):0.04661506717):1e-08,(oryCun2:0.01776798665,ochPri3:0.03525360097):0.04393789341):1e-08,tupChi1:0.06370801708):1e-08):1e-08,galVar1:0.04136845487):1e-08,((micMur3:0.0157501039,proCoq1:0.02192595798):0.006434053064,otoGar3:0.04006880807):0.005615775336):1e-08,tarSyr2:0.0474239725):0.02619635337,((calJac3:1e-08,aotNan1:0.02545434047):1e-08,(saiBol1:1e-08,cebCap1:1e-08):0.006266052779):0.01235550263):0.007038338272,(((((rheMac8:1e-08,macFas5:1e-08):1e-08,macNem1:0.01984965239):1e-08,(papAnu3:1e-08,(manLeu1:1e-08,cerAty1:1e-08):1e-08):1e-08):1e-08,chlSab2:1e-08):1e-08,((colAng1:0.006477969259,pilTep1:1e-08):1e-08,(nasLar1:1e-08,(rhiRox1:1e-08,rhiBie1:0.01308733428):1e-08):0.006381320258):1e-08):1e-08):1e-08,nomLeu3:0.01284750648):1e-08,ponAbe2:1e-08):1e-08,gorGor5:0.006407478047):1e-08,(panTro5:1e-08,panPan2:1e-08):1e-08,hg38:1e-08);
AK3	((((((((((((((phaCin1:0.03883963403,sarHar1:0.0389048181):0.02369499931,monDom5:0.0275062066):0.1156897952,ornAna2:0.2618206652):0.1095646073,((((loxAfr3:0.06624203573,triMan1:0.02797098614):1e-08,proCap2:0.06935700903):1e-08,(((chrAsi1:0.04436196742,echTel2:0.1363913535):0.01893033885,eleEdw1:0.09314243434):0.006830976229,oryAfe1:0.04411421496):0.00784239118):0.03072081745,dasNov3:0.05872654922):1e-08):0.0112544255,((((((((((((oviAri4:1e-08,oviCan1:0.08013653019):1e-08,capHir2:1e-08):1e-08,panHod1:0.0126118825):1e-08,(((bisBis1:0.005858495542,bosMut1:1e-08):1e-08,(bosInd1:1e-08,bosTau8:1e-08):1e-08):1e-08,bubBub1:1e-08):0.005796173155):0.005769890972,(odoVir1:1e-08,cerEla1:1e-08):0.01206665483):0.02402589994,(((((turTru3:1e-08,orcOrc1:1e-08):0.01733735922,delLeu1:0.01152933795):1e-08,lipVex1:0.005728107305):0.01150843126,phyCat1:0.005823790301):1e-08,(balAcu1:0.03085080172,balMys1:0.007753450156):1e-08):0.01213051006):1e-08,susScr11:0.04791818648):0.006179052453,(((camFer2:1e-08,camBac1:1e-08):1e-08,camDro1:1e-08):1e-08,vicPac2:0.005759057429):0.02941171245):0.02936530392,(((equCab3:1e-08,equPrz1:0.005566380964):1e-08,equAsi1:1e-08):0.05624669499,cerSim1:0.009199883384):0.03464491561):1e-08,((((((myoBra1:1e-08,myoLuc2:0.007700085885):1e-08,myoDav1:0.01737058944):0.01146690955,eptFus1:0.01144892263):0.04850680306,minNat1:0.005158537211):0.04847599278,desRot1:0.04900626684):1e-08,(((pteAle1:0.005755504869,pteVam2:1e-08):0.005660511887,rouAeg1:1e-08):0.03265557822,(rhiSin1:0.01374106871,hipArm1:0.02306450926):0.02234803587):0.01060635425):0.01754169894):1e-08,(((((((lepWed1:1e-08,neoSch1:1e-08):1e-08,odoRosDiv1:0.00587631167):0.01221685707,((musFur1:1e-08,enhLut1:0.01124359251):0.01785594719,ailFul1:0.04104902797):1e-08):0.002377544568,(ailMel1:1e-08,ursMar1:0.02459642903):0.02691367262):0.005845904202,(canFam3:1e-08,lycPic1:1e-08):0.01901938687):0.01803423913,((felCat8:0.006352124341,aciJub1:0.007702408967):0.005575530685,(panTig1:1e-08,panPar1:1e-08):0.01160224013):0.01997989667):0.005576716624,(manPen1:1e-08,manJav1:0.02703429307):0.07633948975):0.01672536966):0.005528917487,((eriEur2:0.05738509952,sorAra2:0.1387369717):0.03334297388,conCri1:0.01145565262):0.0303061656):0.006473928803):0.005745385979,((((((((((((mm10:1e-08,musCar1:1e-08):1e-08,musPah1:1e-08):0.009863911873,rn6:0.01846536376):0.005494401872,merUng1:0.01269014107):1e-08,((criGri1:0.01054301679,mesAur1:0.003000743109):0.003122571022,micOch1:1e-08):0.004251479268):0.01740580728,nanGal1:0.02387377624):0.005863740944,jacJac1:0.02975893483):0.01602272254,(casCan1:0.06805690692,dipOrd2:0.02877416805):1e-08):1e-08,((hetGla2:0.01341202013,fukDam1:0.03772405051):0.01053335037,((chiLan1:0.01517418911,octDeg1:0.05915960797):1e-08,cavPor3:0.007684959398):1e-08):0.01354532077):1e-08,(speTri2:1e-08,marMar1:0.005520429544):0.04011482016):0.008798698471,(oryCun2:0.0173299028,ochPri3:0.03998683464):0.04693319315):0.008078689071,tupChi1:0.1064706791):0.004601695807):0.005498506218,galVar1:0.06561979245):0.005839896574,((micMur3:0.02285902754,proCoq1:0.02327290134):0.01053299562,otoGar3:0.02938806786):0.006214407636):0.00021608657,tarSyr2:0.1676474232):0.02278891576,((calJac3:1e-08,aotNan1:0.005786252771):1e-08,(saiBol1:0.01207044921,cebCap1:1e-08):1e-08):0.005670679272):0.005656366496,(((((rheMac8:1e-08,macFas5:1e-08):1e-08,macNem1:0.1209145124):1e-08,(papAnu3:1e-08,(manLeu1:1e-08,cerAty1:1e-08):1e-08):1e-08):1e-08,chlSab2:1e-08):1e-08,((colAng1:1e-08,pilTep1:1e-08):1e-08,(nasLar1:1e-08,(rhiRox1:1e-08,rhiBie1:1e-08):1e-08):1e-08):1e-08):0.01108613126):1e-08,nomLeu3:0.005723691033):1e-08,ponAbe2:1e-08):0.005756846201,(panTro5:0.01151458814,panPan2:0.007753637551):1e-08,hg38:1e-08);
AK4	((((((((((((((phaCin1:0.08607830903,sarHar1:0.0182002835):0.04474932644,monDom5:0.03936373286):0.2279251624,((((loxAfr3:0.02735987344,triMan1:0.005381661717):1e-08,proCap2:0.02839200228):0.006165043915,(((chrAsi1:0.02295164916,echTel2:0.04515564339):1e-08,eleEdw1:0.1203994706):0.005862901068,oryAfe1:0.01593281738):1e-08):0.02735702286,(dasNov3:0.01825152968,choHof2:0.02024905921):0.01247870207):1e-08):1e-08,((((((((((((oviAri4:0.01650170848,oviCan1:1e-08):0.01331196169,capHir2:1e-08):1e-08,panHod1:1e-08):1e-08,(((bisBis1:1e-08,bosMut1:1e-08):1e-08,(bosInd1:1e-08,bosTau8:1e-08):1e-08):0.01132622078,bubBub1:0.005587392879):1e-08):1e-08,(odoVir1:0.005646539345,cerEla1:0.01145767962):1e-08):0.02871450033,(((((turTru3:0.00553765536,orcOrc1:1e-08):1e-08,delLeu1:1e-08):1e-08,lipVex1:1e-08):1e-08,phyCat1:1e-08):1e-08,(balAcu1:1e-08,balMys1:1e-08):1e-08):0.01104035571):1e-08,susScr11:0.02225792599):1e-08,(((camFer2:1e-08,camBac1:1e-08):1e-08,camDro1:1e-08):0.01688576736,vicPac2:1e-08):0.02923299483):0.005463283268,((equCab3:1e-08,equAsi1:1e-08):0.03049838604,cerSim1:0.03647575034):0.02386394585):1e-08,((((((myoBra1:1e-08,myoLuc2:1e-08):1e-08,myoDav1:0.01290986344):1e-08,eptFus1:0.01329579695):0.1174752814,minNat1:0.01869441188):0.01376548787,desRot1:0.04081757392):1e-08,(((pteAle1:1e-08,pteVam2:1e-08):0.00551284577,rouAeg1:0.01665964711):0.02221962239,(rhiSin1:0.005409104197,hipArm1:0.005409508021):1e-08):1e-08):0.01644343774):1e-08,((((((neoSch1:1e-08,odoRosDiv1:0.01690510746):0.01092040545,((musFur1:1e-08,enhLut1:0.005327778133):0.01098897081,ailFul1:0.005198451007):0.01120186633):1e-08,(ailMel1:0.01628346444,ursMar1:0.006608355465):0.005472863807):1e-08,(canFam3:1e-08,lycPic1:1e-08):0.01118520694):1e-08,((felCat8:1e-08,aciJub1:1e-08):1e-08,(panTig1:0.01788930455,panPar1:0.005433641495):1e-08):0.005417460703):0.01087097884,(manPen1:1e-08,manJav1:0.005476594666):0.02219447983):1e-08):1e-08,((eriEur2:0.1327538168,sorAra2:0.09662654772):1e-08,conCri1:0.01100322825):0.005524048852):1e-08):0.0055691009,((((((((((((mm10:1e-08,musCar1:1e-08):0.01606862607,musPah1:0.005815918064):0.005922732801,rn6:0.005161977033):0.02926118995,merUng1:0.03219370999):0.005592652122,((criGri1:0.02853161522,mesAur1:0.0328255975):1e-08,micOch1:0.01897575749):0.02332693244):0.02609452841,nanGal1:0.03903144964):0.01293274265,jacJac1:0.0652677575):0.007547581341,(casCan1:0.06346746668,dipOrd2:0.01124364458):1e-08):1e-08,((hetGla2:0.05247743187,fukDam1:0.06449210333):0.01901322401,((chiLan1:0.07808547773,octDeg1:0.05724652695):0.01104191421,cavPor3:0.05490316989):0.01896657003):0.200457529):0.004819025326,(speTri2:0.0110283296,marMar1:1e-08):0.03562163792):0.005774079739,(oryCun2:0.04074217836,ochPri3:0.1266312969):0.01748033148):0.02239472495,tupChi1:0.02160641187):1e-08):1e-08,galVar1:0.02744120671):0.005685079743,((micMur3:0.02833635362,proCoq1:0.005569649913):0.01103664018,otoGar3:0.05245315761):0.006261692772):0.01912903908,tarSyr2:0.021716729):0.008497740061,((calJac3:0.005462066594,aotNan1:1e-08):1e-08,(saiBol1:1e-08,cebCap1:1e-08):1e-08):1e-08):1e-08,(((((rheMac8:1e-08,macFas5:1e-08):1e-08,macNem1:1e-08):1e-08,(papAnu3:1e-08,(manLeu1:1e-08,cerAty1:1e-08):1e-08):1e-08):1e-08,chlSab2:1e-08):1e-08,((colAng1:1e-08,pilTep1:0.005385659514):1e-08,(nasLar1:0.01442540299,(rhiRox1:1e-08,rhiBie1:0.005384190917):1e-08):1e-08):1e-08):0.005373311577):1e-08,nomLeu3:0.01767071731):1e-08,ponAbe2:1e-08):0.005377599402,gorGor5:1e-08):1e-08,panPan2:1e-08,hg38:1e-08);
AK5	(((((((((((((((phaCin1:1e-08,sarHar1:0.5764950559):0.3328902401,monDom5:0.8267181451):0.7969581835,ornAna2:0.7164469391):1e-08,((((loxAfr3:0.04064212031,triMan1:0.061717992):1e-08,proCap2:1e-08):1e-08,(((chrAsi1:0.05582286143,echTel2:0.1719145182):0.02563601531,eleEdw1:0.157287074):1e-08,oryAfe1:0.1026390073):1e-08):1e-08,(dasNov3:0.06232015408,choHof2:0.06117326795):0.04092622754):1e-08):0.04249326015,((((((((((((oviAri4:1e-08,oviCan1:1e-08):0.01885598206,capHir2:0.01886504639):1e-08,panHod1:0.0187057482):0.08183416089,(((bisBis1:1e-08,bosMut1:1e-08):1e-08,(bosInd1:1e-08,bosTau8:1e-08):1e-08):0.01963423623,bubBub1:1e-08):1e-08):1e-08,(odoVir1:0.02006364933,cerEla1:1e-08):1e-08):1e-08,(((((turTru3:1e-08,orcOrc1:0.03679166572):0.01009001202,delLeu1:1e-08):0.02236723124,lipVex1:0.07198149571):0.02307109173,phyCat1:1e-08):1e-08,(balAcu1:0.130566537,balMys1:1e-08):1e-08):0.1516208267):0.02543013674,susScr11:0.1060815934):1e-08,(((camFer2:1e-08,camBac1:1e-08):1e-08,camDro1:1e-08):1e-08,vicPac2:0.02493270416):0.1298552733):0.01984839111,(((equCab3:1e-08,equPrz1:1e-08):1e-08,equAsi1:1e-08):0.01961229867,cerSim1:0.1168217177):0.04359847553):0.02230756592,((((((myoBra1:1e-08,myoLuc2:0.03367810672):1e-08,myoDav1:1e-08):0.007851878917,eptFus1:0.04355436678):0.2052682549,minNat1:0.05178610656):1e-08,desRot1:0.1405948055):0.04829750576,(((pteAle1:0.02080822244,pteVam2:0.02097149204):1e-08,rouAeg1:0.02135029834):0.08978099674,(rhiSin1:0.1034241489,hipArm1:0.03316411395):0.05416151553):1e-08):0.05562120113):1e-08,(((((((lepWed1:1e-08,neoSch1:0.0458001545):0.04572683466,odoRosDiv1:0.02257391537):0.1155055062,((musFur1:0.02088853466,enhLut1:0.04332243104):0.02144460737,ailFul1:1e-08):1e-08):0.02391033525,(ailMel1:0.02133598472,ursMar1:1e-08):0.1617247497):1e-08,(canFam3:1e-08,lycPic1:1e-08):0.06296748652):1e-08,(felCat8:1e-08,(panTig1:1e-08,panPar1:1e-08):1e-08):0.1046025983):0.04437806543,(manPen1:0.1191248113,manJav1:0.02987254358):0.242363419):1e-08):1e-08,(eriEur2:0.04251292904,conCri1:0.1951489453):0.02031652585):0.04328610599):0.01956039991,((((((((((((mm10:0.04327405267,musCar1:1e-08):0.06421289726,musPah1:1e-08):0.04199213126,rn6:0.04127838893):0.04004434032,merUng1:0.2413378326):1e-08,((criGri1:1e-08,mesAur1:1e-08):1e-08,micOch1:0.06176133586):1e-08):1e-08,nanGal1:0.1765317052):0.07509537302,jacJac1:0.2648779287):0.146538535,(casCan1:0.1383247667,dipOrd2:0.08489545787):0.04230981029):1e-08,((hetGla2:0.1604782231,fukDam1:0.3039338965):0.03138768481,((chiLan1:0.1189874301,octDeg1:0.04479074749):1e-08,cavPor3:0.1011729481):0.02506679607):0.4776168003):1e-08,(speTri2:0.03982883587,marMar1:1e-08):0.06509612876):1e-08,(oryCun2:0.06514543673,ochPri3:0.02040772523):1e-08):1e-08,tupChi1:0.2328481914):0.0203301584):1e-08,galVar1:0.08593032454):0.04063166839,((micMur3:0.0852894429,proCoq1:0.0417006343):0.0193768118,otoGar3:0.1850969616):0.01996543123):1e-08,tarSyr2:0.2548561922):0.02004028437,((calJac3:0.01996725998,aotNan1:0.04067754565):1e-08,(saiBol1:0.04055474866,cebCap1:0.02011555569):1e-08):0.06225237979):0.0207821189,(((((rheMac8:1e-08,macFas5:1e-08):1e-08,macNem1:1e-08):1e-08,(papAnu3:0.02073540927,(manLeu1:1e-08,cerAty1:1e-08):1e-08):1e-08):1e-08,chlSab2:1e-08):1e-08,((colAng1:0.02080603167,pilTep1:1e-08):1e-08,(rhiRox1:1e-08,rhiBie1:1e-08):0.02073542809):1e-08):1e-08):0.02132234223,nomLeu3:0.04250964775):0.01975979592,ponAbe2:1e-08):0.02004358354,gorGor5:1e-08):1e-08,(panTro5:1e-08,panPan2:1e-08):1e-08,hg38:1e-08);
AK6	(((((((((((((((phaCin1:0.03836759561,sarHar1:0.05999875633):0.01377725858,monDom5:0.02244795988):0.07863869184,ornAna2:0.1106516714):0.09150533301,((((loxAfr3:0.01199592025,triMan1:0.01179540779):1e-08,proCap2:0.005835681783):1e-08,(((chrAsi1:0.03404888822,echTel2:0.08496384624):0.02271841445,eleEdw1:0.07597284716):0.00680915782,oryAfe1:0.01812372091):1e-08):0.01742823936,(dasNov3:0.02877878626,choHof2:0.02064895559):0.01139317609):0.01658827159):0.02037017488,((((((((((((oviAri4:1e-08,oviCan1:1e-08):1e-08,capHir2:1e-08):0.006156294882,panHod1:0.006099295259):1e-08,(((bisBis1:1e-08,bosMut1:1e-08):1e-08,(bosInd1:1e-08,bosTau8:1e-08):0.006088957993):0.01223854127,bubBub1:0.006092934764):1e-08):0.006087384377,(odoVir1:0.01226982022,cerEla1:1e-08):1e-08):0.02476939238,(((((turTru3:1e-08,orcOrc1:1e-08):1e-08,delLeu1:1e-08):1e-08,lipVex1:0.006145950672):0.005261523686,phyCat1:0.004596936135):0.002473248851,(balAcu1:0.01261249989,balMys1:1e-08):1e-08):0.01862818873):1e-08,susScr11:0.01248357416):1e-08,(((camFer2:1e-08,camBac1:1e-08):1e-08,camDro1:1e-08):0.006133919968,vicPac2:1e-08):0.01861700015):1e-08,(((equCab3:1e-08,equPrz1:1e-08):0.006072472669,equAsi1:1e-08):0.00607245655,cerSim1:0.03847970989):0.006163859879):1e-08,((((((myoBra1:0.009234197916,myoLuc2:0.01086072304):0.005603365304,myoDav1:0.046833225):0.01927695133,eptFus1:0.006965251627):0.02024156445,minNat1:0.04097820103):0.01304289937,desRot1:0.1227275968):1e-08,(((pteAle1:0.005972829345,pteVam2:1e-08):0.006088781636,rouAeg1:0.03736657603):1e-08,(rhiSin1:0.005990839511,hipArm1:0.02520833179):0.006216711796):0.003833027467):0.008389436088):1e-08,(((((((lepWed1:1e-08,neoSch1:1e-08):0.006065582494,odoRosDiv1:0.006125369065):1e-08,((musFur1:0.006066127916,enhLut1:0.006072725802):1e-08,ailFul1:0.006069847365):1e-08):0.006063137717,(ailMel1:1e-08,ursMar1:0.006057984723):1e-08):1e-08,(canFam3:1e-08,lycPic1:1e-08):0.01320162127):0.006122702417,((felCat8:1e-08,aciJub1:1e-08):1e-08,(panTig1:1e-08,panPar1:1e-08):1e-08):1e-08):0.01850610279,(manPen1:0.00659180174,manJav1:1e-08):0.03833908307):1e-08):0.008121341499,((eriEur2:0.05799496804,sorAra2:0.06916694854):0.02627040374,conCri1:0.04447815543):0.008929911325):0.02729432689):1e-08,((((((((((((mm10:1e-08,musCar1:1e-08):0.006192529279,musPah1:1e-08):1e-08,rn6:0.03271505589):0.03184662459,merUng1:1e-08):0.006378273829,((criGri1:1e-08,mesAur1:0.01903827144):0.006124479814,micOch1:0.02507839344):0.01900491183):0.0265293178,nanGal1:0.01934003525):0.02786378829,jacJac1:0.04898844665):0.004244022573,(casCan1:0.03927536379,dipOrd2:0.03959180876):0.01421274644):0.01925774529,((hetGla2:0.01613096491,fukDam1:0.03623632662):0.03339643223,((chiLan1:0.01901445062,octDeg1:0.03969769247):0.01364281413,cavPor3:0.03439790053):0.002800093866):0.1163996553):1e-08,(speTri2:0.01242434209,marMar1:1e-08):0.05304717558):0.002402477677,(oryCun2:1e-08,ochPri3:1e-08):0.0867496798):1e-08,tupChi1:0.08397020384):1e-08):1e-08,galVar1:0.2541729136):0.03307248372,((micMur3:0.02286704276,proCoq1:0.01890375341):0.02224422837,otoGar3:0.0341108869):0.06171457036):0.007730272596,tarSyr2:0.02393451656):0.03214849066,((calJac3:0.006257322773,aotNan1:1e-08):1e-08,(saiBol1:1e-08,cebCap1:1e-08):1e-08):0.01242473148):1e-08,(((((rheMac8:1e-08,macFas5:1e-08):1e-08,macNem1:1e-08):1e-08,(papAnu3:1e-08,(manLeu1:1e-08,cerAty1:1e-08):1e-08):1e-08):1e-08,chlSab2:0.04707704759):1e-08,((colAng1:0.05396170887,pilTep1:1e-08):1e-08,(nasLar1:0.03418463978,(rhiRox1:1e-08,rhiBie1:1e-08):1e-08):1e-08):1e-08):1e-08):1e-08,nomLeu3:1e-08):1e-08,ponAbe2:1e-08):1e-08,gorGor5:1e-08):1e-08,(panTro5:1e-08,panPan2:1e-08):1e-08,hg38:1e-08);
AK7	(((((((((((((phaCin1:0.1604015757,sarHar1:0.1561546345):0.09607047238,monDom5:0.3610061206):0.8719059887,((((loxAfr3:0.02362969253,triMan1:0.1979036502):0.09331280643,proCap2:0.318991392):1e-08,(((chrAsi1:0.2861049056,echTel2:0.331064682):1e-08,eleEdw1:0.3718058516):1e-08,oryAfe1:0.2545204023):0.05986712679):0.3046299695,(dasNov3:0.2459203793,choHof2:0.1842062232):0.1216335902):0.01677563755):0.145063111,((((((((((((oviAri4:1e-08,oviCan1:0.01959228046):1e-08,capHir2:1e-08):1e-08,panHod1:0.01831450274):1e-08,(((bisBis1:1e-08,bosMut1:1e-08):1e-08,(bosInd1:1e-08,bosTau8:0.01815962789):1e-08):0.01794592041,bubBub1:0.01842773115):0.01852747205):1e-08,(odoVir1:1e-08,cerEla1:1e-08):0.03862527656):0.1894007007,(((((turTru3:0.01950538578,orcOrc1:0.02327979075):0.1220386478,delLeu1:0.01577773876):1e-08,lipVex1:1e-08):0.103530788,phyCat1:0.01773440061):1e-08,(balAcu1:0.01936413357,balMys1:0.03449098129):1e-08):0.2644998229):0.03135875921,susScr11:0.4355700533):1e-08,(((camFer2:1e-08,camBac1:1e-08):1e-08,camDro1:1e-08):1e-08,vicPac2:1e-08):0.1852074561):1e-08,(((equCab3:1e-08,equPrz1:0.05501543834):1e-08,equAsi1:1e-08):0.1992094322,cerSim1:0.1475973043):0.4031181927):0.05706158007,((((((myoBra1:1e-08,myoLuc2:1e-08):1e-08,myoDav1:0.05601997085):0.07139786668,eptFus1:0.05416935166):0.08717986964,minNat1:0.2533210995):0.1053236462,desRot1:0.3472557973):0.04773349667,(((pteAle1:1e-08,pteVam2:1e-08):0.07030170551,rouAeg1:0.1088921797):0.2976428715,(rhiSin1:0.0719679784,hipArm1:0.1503499473):0.2153743014):1e-08):0.07957335406):1e-08,(((((((lepWed1:1e-08,neoSch1:0.01736519969):0.05520497265,odoRosDiv1:0.06895622479):1e-08,((musFur1:1e-08,enhLut1:0.09504804644):0.2028320087,ailFul1:0.096625569):0.0541388775):1e-08,(ailMel1:0.04079573355,ursMar1:0.02740666767):0.06692081133):1e-08,(canFam3:0.02526497106,lycPic1:1e-08):0.04866406736):0.03354398275,((felCat8:0.01820114407,aciJub1:0.1813320809):1e-08,(panTig1:0.01316019807,panPar1:0.01380187668):0.009820396448):0.1358849462):0.06735153649,(manPen1:0.06008489952,manJav1:0.01625602191):0.2112535726):0.01208807337):1e-08,((eriEur2:0.5077050529,sorAra2:1.029483719):1e-08,conCri1:0.3635447502):0.1551004617):1e-08):1e-08,((((((((((((mm10:0.05181485297,musCar1:1e-08):1e-08,musPah1:0.01694603883):0.05947894735,rn6:0.109329677):0.05884497937,merUng1:0.111223138):0.04057444213,((criGri1:0.1632469902,mesAur1:0.08646143055):1e-08,micOch1:0.1633381681):0.06150577626):0.1205168291,nanGal1:0.1916217676):0.07393937761,jacJac1:0.6639592037):0.1674402751,(casCan1:0.2632762172,dipOrd2:0.3788814339):0.1047912774):0.2425384061,((hetGla2:0.1197604308,fukDam1:0.08596432589):1e-08,((chiLan1:0.2063388502,octDeg1:0.1093664524):0.0009350353069,cavPor3:0.2591558368):0.09508074766):0.4562207216):1e-08,(speTri2:0.04632482316,marMar1:0.08722611202):0.6554095328):0.02422945864,(oryCun2:0.08544271064,ochPri3:0.1267919032):0.2450562154):0.07022430927,tupChi1:0.2969637665):1e-08):1e-08,((micMur3:0.2095717968,proCoq1:0.01938921072):0.1244970559,otoGar3:0.4472659304):0.1185569838):1e-08,tarSyr2:0.5000676091):0.1704942176,((calJac3:0.1177508356,aotNan1:0.04773312636):1e-08,(saiBol1:0.06673109379,cebCap1:0.07819082811):0.01774929203):0.08288212504):1e-08,(((((rheMac8:1e-08,macFas5:1e-08):1e-08,macNem1:0.05269275286):1e-08,(papAnu3:0.01564253112,(manLeu1:0.04471801342,cerAty1:1e-08):1e-08):1e-08):1e-08,chlSab2:1e-08):0.01546784421,((colAng1:0.03155699842,pilTep1:0.03182554636):1e-08,(rhiRox1:1e-08,rhiBie1:1e-08):0.01559438355):1e-08):0.0474940197):1e-08,nomLeu3:1e-08):1e-08,ponAbe2:0.03569814819):0.03146406249,gorGor5:1e-08):1e-08,(panTro5:0.01553374371,panPan2:0.01548555667):1e-08,hg38:0.01562994965);
AK8	(((((((((((((phaCin1:0.1205830295,monDom5:0.1366310653):0.1926136871,ornAna2:0.4751500734):0.2207610906,((((loxAfr3:0.02914730104,triMan1:0.02376943735):0.01154843733,proCap2:0.1217677492):0.01895481935,(((chrAsi1:0.08082570472,echTel2:0.1792290537):0.01370206925,eleEdw1:0.1631370233):0.005074557466,oryAfe1:0.05321063391):0.01023480947):0.0413063608,(dasNov3:0.07089035597,choHof2:0.05676206917):0.06611827234):0.02535700926):0.0203864954,((((((((((((oviAri4:1e-08,oviCan1:0.00313518988):1e-08,capHir2:0.002541106354):0.004559279876,panHod1:0.003436941806):0.01244500686,(((bisBis1:0.002534374434,bosMut1:0.005135419124):1e-08,(bosInd1:1e-08,bosTau8:1e-08):1e-08):0.01250962606,bubBub1:0.004848825736):0.007798972908):0.01403207874,(odoVir1:0.005609026985,cerEla1:0.005522468991):0.01778637271):0.05045090976,(((((turTru3:0.003080861577,orcOrc1:0.006033462934):0.02391698732,delLeu1:0.02213228735):0.007601104956,lipVex1:0.01936414865):0.02509488468,phyCat1:0.09103518334):0.005930034548,(balAcu1:0.018328561,balMys1:1e-08):0.02178748656):0.03466304498):0.03165692936,susScr11:0.1594128794):0.005527452048,(((camFer2:0.0156890616,camBac1:1e-08):0.002576566035,camDro1:1e-08):0.005801674612,vicPac2:0.01402111832):0.05505074352):0.04660691008,(((equCab3:0.002426177967,equPrz1:1e-08):0.002426906212,equAsi1:1e-08):0.08857333098,cerSim1:0.06539628639):0.03248104371):0.008415265744,(((((myoBra1:0.01439441528,myoDav1:0.03240490538):0.05989013438,eptFus1:0.0334486722):0.1154703423,minNat1:0.3023100999):0.03016231938,desRot1:0.1585295304):0.01528255079,(((pteAle1:0.02259046414,pteVam2:0.07464818914):0.04508967478,rouAeg1:0.04777161683):0.141520129,(rhiSin1:0.07320638168,hipArm1:0.0794220148):0.06849770194):0.003377880485):0.01509877628):1e-08,((((((neoSch1:0.02529877699,odoRosDiv1:0.009855367888):0.01529916246,((musFur1:0.03076335097,enhLut1:0.02572683263):0.06008826392,ailFul1:0.08200952382):0.005467698154):0.003869533305,(ailMel1:0.02246939136,ursMar1:0.0202490186):0.0387524776):0.01918662218,(canFam3:1e-08,lycPic1:1e-08):0.07069742826):0.05002257775,((felCat8:0.002654519154,aciJub1:0.01079702892):1e-08,(panTig1:0.04642143435,panPar1:0.002243265292):0.005155582661):0.09330392782):0.03885812868,manJav1:0.1722747113):0.002217872905):0.008458912277,((eriEur2:0.2340371687,sorAra2:0.4634519063):0.06810709678,conCri1:0.2701045213):0.05024740732):1e-08):0.03761094101,((((((((((((mm10:0.01579692738,musCar1:0.0100581416):0.0130898824,musPah1:0.01801915087):0.02080516121,rn6:0.05630376146):0.06084408662,merUng1:0.1231028857):0.00389563298,((criGri1:0.04901232948,mesAur1:0.02285534345):0.01955436655,micOch1:0.04799547917):0.01805690221):0.06531128926,nanGal1:0.1130194087):0.05619788081,jacJac1:0.1535216575):0.05479121946,dipOrd2:0.191853681):0.03264522228,((hetGla2:0.06271186892,fukDam1:0.06758251829):0.03360597695,((chiLan1:0.04454929195,octDeg1:0.07994977785):0.0148770565,cavPor3:0.1240352807):0.01282459719):0.1088711622):0.01634848497,(speTri2:0.002538866744,marMar1:0.01373916869):0.2262980409):0.01756053784,(oryCun2:0.0849618389,ochPri3:0.1217402443):0.08170254022):0.02724100559,tupChi1:0.1405277807):0.003571755071):0.00757858296,galVar1:0.1563204797):0.02630484896,((micMur3:0.1027552137,proCoq1:0.05295369338):0.04421160932,otoGar3:0.126891038):0.04204353376):0.0784912972,((calJac3:0.1389005314,aotNan1:0.01614266324):1e-08,(saiBol1:0.01132134172,cebCap1:0.2132672018):0.01877790915):0.03437734216):0.02992738043,(((((rheMac8:1e-08,macFas5:1e-08):0.002507523039,macNem1:1e-08):0.002500990737,(papAnu3:1e-08,cerAty1:1e-08):1e-08):0.005023336453,chlSab2:0.005058020792):0.007495374176,((colAng1:0.01401755442,pilTep1:0.00625345684):0.002482615158,(nasLar1:0.006310382768,(rhiRox1:0.004976667726,rhiBie1:1e-08):0.002512839979):0.008903968961):0.006280680164):0.01524974113):1e-08,nomLeu3:0.01621634119):1e-08,ponAbe2:0.01495728217):0.002525410647,gorGor5:0.007612468718):1e-08,(panTro5:0.005011537162,panPan2:1e-08):0.002502160645,hg38:0.005041524728);
AK9	(((((((((((((((phaCin1:0.2934060733,sarHar1:0.3816179896):0.2784761073,monDom5:0.4430685193):0.4472034117,ornAna2:0.9876245619):0.637371208,((((loxAfr3:0.1081847829,triMan1:0.08175993627):0.01581008511,proCap2:0.3057076508):0.06389800594,(((chrAsi1:0.3144377708,echTel2:0.5268076795):0.02386679513,eleEdw1:0.522178862):0.004197594143,oryAfe1:0.3460481873):1e-08):0.2358497987,(dasNov3:0.1775706488,choHof2:0.1371337757):0.1871698974):0.04778556032):1e-08,((((((((((((oviAri4:0.01029464474,oviCan1:1e-08):0.01025370532,capHir2:0.01038959581):0.02065760245,panHod1:1e-08):0.03095531844,(((bisBis1:0.01026704214,bosMut1:1e-08):1e-08,(bosInd1:1e-08,bosTau8:1e-08):1e-08):0.01201512644,bubBub1:0.03134940836):0.01216645701):1e-08,(odoVir1:0.04191559104,cerEla1:0.03082523779):0.04181679005):0.1413576743,(((((turTru3:0.01229326562,orcOrc1:1e-08):0.05233556659,delLeu1:0.01871994659):0.01705058466,lipVex1:0.07269376104):0.01302219911,phyCat1:0.002178893173):0.0201653495,(balAcu1:0.02744526821,balMys1:0.01214056439):0.01334748305):0.04585512659):0.01918888613,susScr11:0.2516965883):0.04141184217,(((camFer2:1e-08,camBac1:1e-08):1e-08,camDro1:0.01509816015):0.008641530914,vicPac2:0.006722494705):0.1860139376):0.2334940429,(((equCab3:1e-08,equPrz1:1e-08):0.02039820856,equAsi1:0.01029442284):0.2019061541,cerSim1:0.202249358):0.04943923363):1e-08,((((((myoBra1:0.03767003825,myoLuc2:0.06067132704):0.04503647198,myoDav1:0.03831030758):0.04553108169,eptFus1:0.126420386):0.2321429953,minNat1:0.2004025578):0.0187443743,desRot1:0.2565358907):0.09084378774,(((pteAle1:0.02513075603,pteVam2:1e-08):0.01124668375,rouAeg1:0.06462041453):0.1445735957,(rhiSin1:0.09221210602,hipArm1:0.2208311077):0.07579032745):0.03000232168):0.1175883206):0.007091106515,(((((((lepWed1:0.00538274804,neoSch1:1e-08):0.06580088324,odoRosDiv1:0.07486491214):0.03635643844,((musFur1:1e-08,enhLut1:0.1290835557):0.03032659921,ailFul1:0.06166173905):0.04598741405):0.008954104959,(ailMel1:0.06079302226,ursMar1:0.02722650514):0.07594814203):0.1026435186,(canFam3:1e-08,lycPic1:1e-08):0.118290478):0.08081105515,((felCat8:1e-08,aciJub1:0.009802217734):1e-08,(panTig1:0.02966949997,panPar1:1e-08):0.009804907542):0.1091936211):0.154867097,manPen1:0.3897374139):0.0101163812):0.08036711341,((eriEur2:0.5282054585,sorAra2:0.6715409574):1e-08,conCri1:0.4931682231):0.1520112786):0.09535396784):0.0330575108,((((((((((((mm10:0.05289317176,musCar1:0.01280676947):0.07087763208,musPah1:0.04212110848):0.1154051882,rn6:0.1884615955):0.1766462085,merUng1:0.3162467905):0.02059440552,((criGri1:0.1573261677,mesAur1:0.189920572):0.0704796962,micOch1:0.2128623929):0.1017756169):0.09617254908,nanGal1:0.2047159543):0.1539111128,jacJac1:0.6195046027):0.08669641447,(casCan1:0.3116693362,dipOrd2:0.9204990638):0.01983829994):0.1066159187,(octDeg1:0.1180343167,cavPor3:0.1353130479):0.2491513237):0.02366010097,(speTri2:0.04873221434,marMar1:1e-08):0.4729885462):0.06347592061,(oryCun2:0.1055458974,ochPri3:0.2104568408):0.3258296801):0.02871846091,tupChi1:0.3143515348):0.02169743515):0.05158490395,galVar1:0.3155117225):0.03400239703,((micMur3:0.2843886685,proCoq1:0.12300538):0.1351569632,otoGar3:0.5681886559):0.04676183659):0.2110339005,tarSyr2:0.3085562469):0.1157529272,((calJac3:0.06766149687,aotNan1:0.04955749482):1e-08,(saiBol1:0.02844045892,cebCap1:0.05357992193):0.003482734678):0.07447706395):0.01833586128,(((((rheMac8:1e-08,macFas5:0.009333308189):1e-08,macNem1:0.009518518061):1e-08,(papAnu3:1e-08,(manLeu1:0.002170484821,cerAty1:0.01858974203):0.01230173755):1e-08):0.00953718012,chlSab2:0.009348992217):1e-08,((colAng1:0.0178955922,pilTep1:0.009690944697):0.005638234853,(nasLar1:1e-08,(rhiRox1:1e-08,rhiBie1:0.03977071021):0.009631303134):0.0147260702):1e-08):0.04311929895):0.004441447592,nomLeu3:0.0142597443):0.004631913235,ponAbe2:0.01682469273):1e-08,gorGor5:0.0145997987):1e-08,(panTro5:1e-08,panPan2:0.004669755434):1e-08,hg38:0.01406011686);
AKAIN1	(((((((((((((phaCin1:0.025098039,sarHar1:0.09800761843):0.01965853613,monDom5:0.4647030279):0.2250678079,((((loxAfr3:0.06832909263,triMan1:0.1911563536):1e-08,proCap2:0.2856292211):1e-08,(((chrAsi1:0.08841861487,echTel2:0.1211509507):1e-08,eleEdw1:0.3449582435):1e-08,oryAfe1:0.1183973684):0.01062964701):0.02587709131,(dasNov3:0.3434528912,choHof2:1e-08):0.1118083678):1e-08):0.04323690067,(((((((((((oviAri4:1e-08,oviCan1:0.097485613):1e-08,capHir2:0.01341156979):0.02094674488,(((bisBis1:1e-08,bosMut1:0.02745454403):1e-08,(bosInd1:0.01359768317,bosTau8:1e-08):1e-08):1e-08,bubBub1:0.05578181811):0.01957850491):0.01840152367,(odoVir1:0.07403113812,cerEla1:1e-08):1e-08):0.09445415391,(((((turTru3:1e-08,orcOrc1:1e-08):0.01427451243,delLeu1:0.0305851599):1e-08,lipVex1:0.01465679936):0.01427130654,phyCat1:0.02821446835):1e-08,(balAcu1:0.01407798711,balMys1:0.01392900598):1e-08):0.03621207262):0.0588177201,susScr11:0.08653142322):0.04473173289,(((camFer2:1e-08,camBac1:0.03282269145):1e-08,camDro1:1e-08):1e-08,vicPac2:1e-08):0.1303587614):0.1674566948,(((equCab3:1e-08,equPrz1:1e-08):0.01382271203,equAsi1:1e-08):0.007446563577,cerSim1:0.1137543118):1e-08):0.05409773277,((((((myoBra1:1e-08,myoLuc2:1e-08):1e-08,myoDav1:1e-08):0.01466623757,eptFus1:0.02909751346):0.05507760965,minNat1:0.0324555647):0.01179933209,desRot1:0.0965744203):0.05634958576,(((pteAle1:1e-08,pteVam2:0.01383523601):1e-08,rouAeg1:0.01382760956):0.07380923907,(rhiSin1:0.0438107491,hipArm1:0.08405305366):0.02905553166):1e-08):1e-08):1e-08,(((((((lepWed1:0.03270760156,neoSch1:0.01377645914):0.01423903654,odoRosDiv1:0.05733477937):1e-08,(musFur1:0.01479990342,enhLut1:0.05846995625):0.01335323008):1e-08,(ailMel1:0.0138372776,ursMar1:0.0284592217):0.01387743599):0.04436827363,(canFam3:1e-08,lycPic1:1e-08):0.04354018707):0.04350174261,((felCat8:0.02863404687,aciJub1:1e-08):1e-08,(panTig1:1e-08,panPar1:1e-08):1e-08):0.07405245145):0.04309969526,manJav1:0.1119199755):1e-08):1e-08,((eriEur2:0.2210382035,sorAra2:1e-08):1e-08,conCri1:0.1704094677):1e-08):1e-08):1e-08,((((((((((((mm10:0.03228318068,musCar1:1e-08):0.04139101727,musPah1:0.04283881879):0.06033694763,rn6:0.1127029994):1e-08,merUng1:0.3301484613):0.02921711778,((criGri1:0.0642771037,mesAur1:0.09668549473):0.0402442281,micOch1:0.2007478607):0.03673734042):0.1521124099,nanGal1:0.2584283085):1e-08,jacJac1:0.270656193):0.07912626028,(casCan1:0.167339194,dipOrd2:0.2431584921):1e-08):0.07045703099,((hetGla2:0.05244742602,fukDam1:0.07761532908):0.03392829999,((chiLan1:0.06729330733,octDeg1:0.1818237917):1e-08,cavPor3:0.13055739):0.01637368871):0.1521696016):1e-08,(speTri2:0.01518025977,marMar1:0.0257451801):0.1150223077):0.106404397,(oryCun2:1e-08,ochPri3:0.1909887884):0.05856084139):1e-08,tupChi1:0.1141354804):0.02371523553):0.01354149785,galVar1:0.2007059461):1e-08,((micMur3:0.03666366853,proCoq1:0.0216915892):0.003907748623,otoGar3:0.2302999695):0.02662449106):0.06092887295,((calJac3:0.04151237566,aotNan1:0.02640188205):1e-08,(saiBol1:0.01039705946,cebCap1:0.02547448502):0.003045717185):0.04173422067):0.01332907117,(((((rheMac8:1e-08,macFas5:1e-08):1e-08,macNem1:1e-08):1e-08,(papAnu3:1e-08,(manLeu1:1e-08,cerAty1:1e-08):1e-08):1e-08):0.01309903054,chlSab2:1e-08):1e-08,((colAng1:0.02621202706,pilTep1:0.01303274561):1e-08,(nasLar1:1e-08,(rhiRox1:1e-08,rhiBie1:1e-08):1e-08):1e-08):1e-08):0.01332548294):0.01335902433,nomLeu3:0.02633250766):0.01333447892,ponAbe2:1e-08):1e-08,gorGor5:0.03895399135):1e-08,panPan2:0.02581493873,hg38:1e-08);
AKAP10	(((((((((((((((phaCin1:0.06219914901,sarHar1:0.03975233785):1e-08,monDom5:0.03029351798):0.08107740002,ornAna2:0.1635619631):0.1478777839,((((loxAfr3:0.007910287453,triMan1:0.04372856359):1e-08,proCap2:0.09084912912):1e-08,(((chrAsi1:0.1407654422,echTel2:0.04789255309):0.02053633024,eleEdw1:0.08676025303):1e-08,oryAfe1:0.07081074043):1e-08):0.01200247916,(dasNov3:0.218329878,choHof2:0.1365639604):0.01340349524):0.01731743011):1e-08,((((((((((((oviAri4:0.007389703321,oviCan1:0.0342684209):1e-08,capHir2:1e-08):0.01117415341,panHod1:1e-08):0.01122797716,(((bisBis1:0.02306758819,bosMut1:0.009664268655):0.03075929337,(bosInd1:1e-08,bosTau8:1e-08):0.007583852765):0.007327509256,bubBub1:0.09670489315):1e-08):1e-08,(odoVir1:1e-08,cerEla1:0.01008682924):0.06755945559):0.04477227701,(((((turTru3:1e-08,orcOrc1:1e-08):0.00770180916,delLeu1:1e-08):1e-08,lipVex1:1e-08):1e-08,phyCat1:0.06407685487):1e-08,(balAcu1:0.03933055103,balMys1:1e-08):0.01435111694):1e-08):1e-08,susScr11:0.1479466623):1e-08,(((camFer2:1e-08,camBac1:1e-08):1e-08,camDro1:1e-08):1e-08,vicPac2:0.01805868464):0.0206839568):0.007041049417,(((equCab3:1e-08,equPrz1:1e-08):1e-08,equAsi1:1e-08):1e-08,cerSim1:0.02911413173):0.00717471597):0.006860014119,((((((myoBra1:1e-08,myoLuc2:0.01473890522):1e-08,myoDav1:1e-08):0.007310726847,eptFus1:1e-08):0.02356865822,minNat1:0.0587797778):0.0163438939,desRot1:0.05229710049):0.03008937439,(((pteAle1:1e-08,pteVam2:1e-08):1e-08,rouAeg1:1e-08):0.02197603572,(rhiSin1:0.03706058982,hipArm1:1e-08):0.02174468088):1e-08):0.007205910992):1e-08,(((((((lepWed1:1e-08,neoSch1:1e-08):1e-08,odoRosDiv1:1e-08):0.007313214123,((musFur1:0.02218309673,enhLut1:1e-08):0.00709447722,ailFul1:0.02204487162):1e-08):1e-08,(ailMel1:0.008437219402,ursMar1:0.01021777323):0.008223767793):1e-08,(canFam3:0.009678528443,lycPic1:1e-08):0.007485187291):0.007094529112,((felCat8:0.02020322798,aciJub1:1e-08):1e-08,(panTig1:1e-08,panPar1:1e-08):0.007288922861):0.03875670027):1e-08,(manPen1:0.03089395592,manJav1:0.0145800155):0.03699083554):1e-08):1e-08,((eriEur2:0.1007784269,sorAra2:0.2925173118):1e-08,conCri1:0.015390165):0.02936462184):1e-08):1e-08,((((((((((((mm10:1e-08,musCar1:0.007465141836):1e-08,musPah1:0.01550628204):0.0158296037,rn6:0.03089949546):0.02319944282,merUng1:0.02993060217):1e-08,((criGri1:0.02143927404,mesAur1:0.01614540272):1e-08,micOch1:0.03754791443):1e-08):0.0471848122,nanGal1:0.008014154272):0.01918879523,jacJac1:0.1000007106):0.008817908528,(casCan1:0.03964745119,dipOrd2:0.1251823828):1e-08):1e-08,((hetGla2:0.1331757257,fukDam1:0.08629362275):1e-08,((chiLan1:0.1270155804,octDeg1:0.02637624701):0.006913204847,cavPor3:0.03006067551):0.01388729298):0.02172554328):1e-08,(speTri2:0.007589693269,marMar1:1e-08):0.04393789118):1e-08,(oryCun2:0.001513322172,ochPri3:0.5511891071):0.02830768372):0.007020630883,tupChi1:0.08495692656):1e-08):1e-08,galVar1:0.1080691036):0.007272277214,((micMur3:0.007258285783,proCoq1:0.01449886434):0.007203813169,otoGar3:0.03796501484):0.007298959565):1e-08,tarSyr2:0.05931580749):0.02315502792,((calJac3:0.06686699128,aotNan1:0.0749726632):0.008490557777,saiBol1:0.01623507161):1e-08):0.007336640448,(((((rheMac8:1e-08,macFas5:1e-08):1e-08,macNem1:1e-08):1e-08,(papAnu3:1e-08,(manLeu1:0.03930701811,cerAty1:1e-08):1e-08):0.007303951849):1e-08,chlSab2:1e-08):1e-08,((colAng1:0.007409075262,pilTep1:1e-08):1e-08,(rhiRox1:1e-08,rhiBie1:1e-08):0.01489077569):1e-08):1e-08):1e-08,nomLeu3:0.007393418997):1e-08,ponAbe2:1e-08):1e-08,gorGor5:0.007472950521):1e-08,(panTro5:1e-08,panPan2:0.007423923948):0.007412022276,hg38:1e-08);
AKAP11	(((((((((((((((phaCin1:0.06264648507,sarHar1:0.0731592064):0.01460777695,monDom5:0.09704381949):0.1791353784,ornAna2:0.4433199347):0.3138257064,((((loxAfr3:0.06671568962,triMan1:0.04680274325):0.005722438253,proCap2:0.1464434291):0.01536536226,(((chrAsi1:0.1606709295,echTel2:0.2876166433):0.01987562335,eleEdw1:0.1770568127):0.00479032942,oryAfe1:0.1371666515):0.004920525087):0.04097113652,(dasNov3:0.10636787,choHof2:0.09276170575):0.03585545171):0.003220054323):0.01988641971,((((((((((((oviAri4:0.001865898208,oviCan1:0.002246308028):0.007965561945,capHir2:0.008014169995):0.001541388555,panHod1:0.01263183644):0.01776169405,(((bisBis1:0.001105662796,bosMut1:0.001660592901):0.001102859074,(bosInd1:0.002212413903,bosTau8:0.002213684999):0.002772624712):0.005589663473,bubBub1:0.01594279824):0.0157537376):0.005943958284,(odoVir1:0.02413986126,cerEla1:0.01716022192):0.02670072922):0.09345773829,((((turTru3:0.007682833728,orcOrc1:0.004603258083):0.0089528767,delLeu1:0.01984507232):0.009342924363,lipVex1:0.02287235194):0.008231653718,(balAcu1:0.01643235661,balMys1:0.008115953392):0.002538173143):0.04581152859):0.01000645905,susScr11:0.2015295029):0.00608358385,((camFer2:0.001600845929,camBac1:0.0006989724259):0.0009453148362,camDro1:0.002956618827):0.1497768818):0.02929641715,(((equCab3:1e-08,equPrz1:0.0005487055508):0.004875963125,equAsi1:0.003976826099):0.06086862033,cerSim1:0.05548637555):0.02730471723):0.0005490383212,((((((myoBra1:0.003845049083,myoLuc2:0.004958941634):1e-08,myoDav1:0.01394566191):0.0203606593,eptFus1:0.02499093315):0.03954814897,minNat1:0.05032973894):0.01421445366,desRot1:0.08652118388):0.01793646334,(((pteAle1:0.01473630948,pteVam2:0.01069796945):0.05010411415,rouAeg1:0.1158302461):0.1292121694,(rhiSin1:0.07747333701,hipArm1:0.09154673321):0.0651230643):0.01991215851):0.01931773369):1e-08,((((((neoSch1:0.02197082981,odoRosDiv1:0.01894975547):0.01957358361,((musFur1:0.02217267738,enhLut1:0.01608604524):0.03124892691,ailFul1:0.03880354459):0.0193723089):0.004954576321,(ailMel1:0.01450931392,ursMar1:0.02148100181):0.03545332984):0.0159093917,(canFam3:0.001558339244,lycPic1:0.0006744306172):0.05371552297):0.01648961105,((felCat8:0.006279753284,aciJub1:0.01106321686):0.00199978716,(panTig1:0.006145613017,panPar1:0.004404373406):0.004010556535):0.07654945089):0.03465633038,(manPen1:0.01588421001,manJav1:0.02020393178):0.1154780931):0.003784768386):0.005663039253,((eriEur2:0.1876687749,sorAra2:0.2225972824):0.01666739274,conCri1:0.1527622456):0.02184502705):0.0100637491):0.00939754037,(((((((((((mm10:0.02307833245,musCar1:0.01807430931):0.01038247754,musPah1:0.02630300969):0.02531072087,rn6:0.06338499047):0.04584561451,merUng1:0.09497348011):0.01336327202,((criGri1:0.05117043003,mesAur1:0.04583269189):0.02754631476,micOch1:0.06882134289):0.03253458194):0.09073737258,nanGal1:0.08177498101):0.01731642941,jacJac1:0.1470890746):0.03247913195,(casCan1:0.09380722299,dipOrd2:0.1454620636):0.01873517053):0.0112427178,((hetGla2:0.03806214736,fukDam1:0.05524559159):0.01530446246,((chiLan1:0.05702638258,octDeg1:0.08006163652):0.01237035191,cavPor3:0.07685981383):0.01358005579):0.07250583938):0.002127450063,(speTri2:0.01421916134,marMar1:0.01190663914):0.09751551367):0.02664027856,(oryCun2:0.0673584097,ochPri3:0.1387997083):0.09200607856):0.003999459686):0.006014374856,galVar1:0.09951935149):0.008808444594,((micMur3:0.04377758888,proCoq1:0.03645998557):0.01813081633,otoGar3:0.09523129552):0.02732645231):0.008211924367,tarSyr2:0.1028027822):0.05342465987,((calJac3:0.02382547846,aotNan1:0.01121237808):0.002626797928,(saiBol1:0.01854832318,cebCap1:0.01974508971):0.002167544859):0.02205583434):0.01295800374,(((((rheMac8:0.003293590075,macFas5:0.000548919952):0.001092854987,macNem1:0.002750215537):0.003295551665,(papAnu3:0.006053137032,(manLeu1:0.004401675335,cerAty1:0.004390292056):0.000547895143):1e-08):0.001591082031,chlSab2:0.009257336913):0.004613001851,((colAng1:0.006340503675,pilTep1:0.009661993469):0.003921192026,(nasLar1:0.001642970595,(rhiRox1:0.0005455811709,rhiBie1:0.002187542381):0.002735725527):0.002917499822):0.005379238077):0.02030705484):0.005501477557,nomLeu3:0.01229698298):0.002203813637,ponAbe2:0.01169720153):0.004273647493,gorGor5:0.006008349994):0.001083397812,(panTro5:0.002176288097,panPan2:0.002178745321):0.003290097917,hg38:0.007119150808);
AKAP12	(((((((((((((((phaCin1:0.09242921107,sarHar1:0.133494731):0.1763355051,monDom5:0.9335078624):0.7014643255,ornAna2:0.6578133427):0.4483733247,((((loxAfr3:0.08028794479,triMan1:0.07653662434):0.01326200687,proCap2:0.2430896475):0.01924226512,(((chrAsi1:0.1914531946,echTel2:0.3642823147):0.04264245807,eleEdw1:0.3612511116):0.01917148272,oryAfe1:0.1319299805):0.009003394678):0.05108852136,(dasNov3:0.2869232928,choHof2:0.09339760961):0.09477256799):0.01479792245):0.03181550198,((((((((((((oviAri4:0.002594326731,oviCan1:0.007346198664):0.03540866931,capHir2:0.007045384137):0.006829995781,panHod1:0.01360110206):0.01457610996,(((bisBis1:0.004388917343,bosMut1:0.004509116413):1e-08,(bosInd1:1e-08,bosTau8:1e-08):0.002722942605):0.007763081417,bubBub1:0.01413513088):0.01095216347):0.01198017087,(odoVir1:0.02046194106,cerEla1:0.01848531526):0.02267526497):0.1466614294,(((((turTru3:0.1533941468,orcOrc1:0.006573046619):0.006085539873,delLeu1:0.031009026):0.01358015807,lipVex1:0.02771732058):0.0155205877,phyCat1:0.04059385422):0.005889260972,(balAcu1:0.02376764202,balMys1:0.01039774437):0.01515373969):0.05599004841):0.02596611818,susScr11:0.1623634414):0.03260243499,(((camFer2:1e-08,camBac1:0.001751621557):0.002313024089,camDro1:0.004748864391):0.009257697661,vicPac2:0.01095438783):0.1355775994):0.07107820977,(((equCab3:0.00340420953,equPrz1:0.001218184833):0.006616448758,equAsi1:0.006766717302):0.1082002468,cerSim1:0.09993843684):0.05276456772):0.01953987564,((((((myoBra1:0.01050011055,myoLuc2:0.02572830872):0.007994020747,myoDav1:0.04354118225):0.04687194531,eptFus1:0.09975467126):0.0860142868,minNat1:0.2438433216):0.04416712157,desRot1:0.1017936892):0.03267803063,(((pteAle1:0.009954275501,pteVam2:0.007021659485):0.03271607823,rouAeg1:0.08292695276):0.1115256743,(rhiSin1:0.05747524692,hipArm1:0.05582315937):0.05261802239):0.01495367031):0.0373244647):0.002575903825,(((((((lepWed1:0.007210259703,neoSch1:0.007496167118):0.02060783762,odoRosDiv1:0.02076371028):0.04027621848,((musFur1:0.03354588417,enhLut1:0.03993697841):0.07967109317,ailFul1:0.06134255897):0.030764108):0.01198726563,(ailMel1:0.03092789587,ursMar1:0.04238971093):0.09489920788):0.03493198757,(canFam3:0.004488662706,lycPic1:0.003913117279):0.1286652567):0.04555407329,((felCat8:0.01284453413,aciJub1:0.01681747672):0.006765834803,(panTig1:0.008890315602,panPar1:0.006385988391):0.01646737457):0.1045967716):0.06665861361,(manPen1:0.01835492801,manJav1:0.02912354731):0.1898997216):0.02405718025):0.01457423659,((eriEur2:0.5860364394,sorAra2:0.9721047665):0.1285834696,conCri1:0.3682166789):0.1520381193):0.03073302897):0.04413806886,((((((((((((mm10:0.01819843405,musCar1:0.02431555344):0.02415516703,musPah1:0.03755919557):0.04711638608,rn6:0.08384021459):0.08256023778,merUng1:0.1654258063):0.0258905291,((criGri1:0.05879214445,mesAur1:0.08445589346):0.03681638297,micOch1:0.1260625295):0.032006373):0.1073216897,nanGal1:0.1855259117):0.07030889378,jacJac1:0.4092121645):0.06756255248,(casCan1:0.2796200866,dipOrd2:0.655532811):0.03260309052):0.02482873423,((hetGla2:0.07108893024,fukDam1:0.1174036128):0.05342248184,((chiLan1:0.228367663,octDeg1:0.1759130572):0.03506009741,cavPor3:0.1774667689):0.03649448564):0.1861440622):0.09234727059,(speTri2:0.03493788719,marMar1:0.02121620631):0.2692990383):0.05071828535,(oryCun2:0.1128503355,ochPri3:0.3222621083):0.2388935644):0.02990116037,tupChi1:0.2791205615):0.002419072474):0.01603041728,galVar1:0.1821524195):0.01923992356,((micMur3:0.07740148175,proCoq1:0.05458915313):0.05596139579,otoGar3:0.1672528367):0.05488703879):0.01950486371,tarSyr2:0.2346241833):0.09382682012,((calJac3:0.0432049468,aotNan1:0.01988675394):0.002691720394,(saiBol1:0.03700511445,cebCap1:0.02897619121):0.004156358308):0.07064745361):0.01984888633,(((((rheMac8:0.001956635674,macFas5:0.002001658447):1e-08,macNem1:0.004791712185):0.004818551082,(papAnu3:0.003407665934,(manLeu1:0.006259301443,cerAty1:0.002841748906):0.0005731962896):0.0005808499847):0.003573719631,chlSab2:0.01402687689):0.00202141228,((colAng1:0.007964003602,pilTep1:0.006243701968):0.001885041254,(nasLar1:0.009998781659,(rhiRox1:0.001129885527,rhiBie1:0.003961062303):0.003504833056):0.008229639428):0.007429653807):0.02021414107):0.01054832208,nomLeu3:0.02079695278):0.002774242433,ponAbe2:0.01165903856):0.006548805664,gorGor5:0.007344692679):0.0008957208557,(panTro5:0.002643147788,panPan2:0.005905430339):0.005187633187,hg38:0.007802764502);
AKAP13	((((((((((((((phaCin1:0.08406196762,sarHar1:0.04616488979):0.003356213495,monDom5:0.124651976):0.1967560975,ornAna2:0.05490952102):0.3694428204,((((loxAfr3:0.06492876514,triMan1:0.129712018):1e-08,proCap2:0.2941269894):0.03394740512,(((chrAsi1:0.2868046443,echTel2:0.3012966888):0.1315663822,eleEdw1:0.3995034581):0.01710927363,oryAfe1:0.1895216084):1e-08):0.04803751849,(dasNov3:0.113373894,choHof2:0.1385397296):0.122622603):1e-08):0.03312466759,((((((((((((oviAri4:1e-08,oviCan1:0.0383653875):1e-08,capHir2:0.0342388877):0.03429806638,panHod1:1e-08):0.168524739,(((bisBis1:0.03319071825,bosMut1:1e-08):1e-08,(bosInd1:1e-08,bosTau8:1e-08):1e-08):1e-08,bubBub1:1e-08):0.07644593836):1e-08,(odoVir1:0.01516954565,cerEla1:1e-08):0.07932117215):0.1081087908,(((((turTru3:1e-08,orcOrc1:1e-08):1e-08,delLeu1:1e-08):1e-08,lipVex1:0.02791361957):0.01066871497,phyCat1:1e-08):0.02780634411,(balAcu1:0.02569797672,balMys1:1e-08):0.02789045902):0.1384418419):1e-08,susScr11:0.1582163134):1e-08,(((camFer2:1e-08,camBac1:1e-08):1e-08,camDro1:1e-08):0.002530174483,vicPac2:0.05643623843):0.1135008129):0.3523167354,(((equCab3:1e-08,equPrz1:1e-08):1e-08,equAsi1:1e-08):1e-08,cerSim1:0.02666663936):1e-08):1e-08,((((((myoBra1:0.009268811276,myoLuc2:0.04182508814):1e-08,myoDav1:1e-08):0.1545639403,eptFus1:0.1345275453):1e-08,minNat1:0.3449162752):0.03231209413,desRot1:0.07267449452):0.04648752577,(((pteAle1:0.02658419695,pteVam2:1e-08):0.212301369,rouAeg1:0.2829031595):0.1741700514,(rhiSin1:0.3726946388,hipArm1:0.1484924353):0.05366407979):0.09421755451):0.0157312254):0.01726992042,(((((((lepWed1:0.02639094436,neoSch1:1e-08):1e-08,odoRosDiv1:0.02418142788):0.04865939765,((musFur1:1e-08,enhLut1:1e-08):0.09349790763,ailFul1:1e-08):0.009584214025):0.001575928073,(ailMel1:0.0243467708,ursMar1:0.02306213112):0.04085026563):1e-08,(canFam3:0.01406613615,lycPic1:1e-08):0.1306428405):0.02962280424,((felCat8:1e-08,aciJub1:0.01557904078):1e-08,(panTig1:1e-08,panPar1:0.05188180096):1e-08):0.387874813):0.03728187351,manPen1:0.2517790164):1e-08):1e-08,((eriEur2:1.60072836,sorAra2:0.5845223215):1e-08,conCri1:0.1779929866):0.4602538641):0.07557508535):1e-08,((((((((((((mm10:0.01484458178,musCar1:1e-08):1e-08,musPah1:0.2486427953):0.08219013793,rn6:0.0444472048):0.06514069817,merUng1:0.09691350918):1e-08,((criGri1:0.03206079631,mesAur1:0.2313514567):0.04292965398,micOch1:0.06796344399):0.05169759231):0.2093278612,nanGal1:0.3034120915):0.02419224947,jacJac1:0.2351385902):1e-08,(casCan1:0.19821355,dipOrd2:0.1162660371):0.06119164001):0.09512985082,((hetGla2:0.2687614819,fukDam1:0.08212866645):0.0142236277,((chiLan1:0.05245758008,octDeg1:0.0228095851):0.05222011384,cavPor3:0.1575004008):1e-08):0.19356964):1e-08,(speTri2:1e-08,marMar1:0.01429928131):0.1448902936):1e-08,(oryCun2:1e-08,ochPri3:0.3502564716):0.61183641):0.02405142727,tupChi1:0.1189829725):1e-08):1e-08,galVar1:0.09854860111):1e-08,((micMur3:0.01368173996,proCoq1:0.01511072693):1e-08,otoGar3:0.1407237868):0.07554431414):1e-08,tarSyr2:0.09544847068):0.1162868292,((calJac3:0.02314988875,aotNan1:0.01369660569):1e-08,(saiBol1:0.02875643123,cebCap1:0.03563269861):1e-08):0.07023431718):0.01498419767,(((((rheMac8:1e-08,macFas5:1e-08):1e-08,macNem1:1e-08):1e-08,(papAnu3:1e-08,(manLeu1:1e-08,cerAty1:0.01226122537):1e-08):1e-08):1e-08,chlSab2:1e-08):1e-08,((colAng1:0.01235796998,pilTep1:0.0124177962):1e-08,(nasLar1:0.09650813087,(rhiRox1:1e-08,rhiBie1:1e-08):1e-08):1e-08):0.01718574808):0.0171299652):0.03537440865,nomLeu3:0.02482626625):1e-08,ponAbe2:0.04870165699):0.01186187906,(panTro5:1e-08,panPan2:1e-08):1e-08,hg38:0.03646604782);
AKAP14	(((((((((((((((phaCin1:0.6413877797,sarHar1:1e-08):0.006180250249,monDom5:0.04528105103):0.01867037019,ornAna2:0.2748763606):0.7684285877,((((loxAfr3:0.2592343026,triMan1:0.1885214781):0.04841599435,proCap2:0.5515231637):0.0276148427,(((chrAsi1:0.3986852708,echTel2:0.7407831564):0.09368099218,eleEdw1:0.6831908832):0.01580499299,oryAfe1:0.4356266726):1e-08):0.3040576645,(dasNov3:0.1972360407,choHof2:0.1498397099):0.269253215):1e-08):0.09966893321,((((((((((((oviAri4:1e-08,oviCan1:1e-08):0.004670659823,capHir2:0.004695889983):0.004671629898,panHod1:0.0047040256):0.01933734443,(((bisBis1:0.004729507739,bosMut1:1e-08):1e-08,bosTau8:1e-08):1e-08,bubBub1:0.02594507499):0.006052291979):0.02387965993,(odoVir1:0.05978944893,cerEla1:0.01759892335):0.01869943816):0.1173799695,(((((turTru3:1e-08,orcOrc1:1e-08):0.08965808042,delLeu1:0.009885729029):1e-08,lipVex1:0.02453359501):0.007364685594,phyCat1:0.06197599052):1.439419274e-05,(balAcu1:0.007109970312,balMys1:0.01004301909):0.01487614751):0.1144800171):0.04997948096,susScr11:0.1319617202):1e-08,(((camFer2:1e-08,camBac1:1e-08):1e-08,camDro1:1e-08):1e-08,vicPac2:0.03372578737):0.2078101007):0.1638278691,((equCab3:0.01599016237,equAsi1:0.03906171416):0.2604636442,cerSim1:0.1350525548):0.1094777685):0.001979667506,((((((myoBra1:0.007882536953,myoLuc2:0.04932473891):0.04361122549,myoDav1:0.05100403317):0.1530083956,eptFus1:0.1452288689):0.187606513,minNat1:0.1091290768):0.0248037653,desRot1:0.5501637324):0.3222466401,(((pteAle1:0.0157216389,pteVam2:0.03890594482):0.0519161069,rouAeg1:0.03763121769):0.1085268191,(rhiSin1:0.03389480648,hipArm1:0.09355493829):0.05133261556):1e-08):0.1709543253):0.02020878224,(((((((lepWed1:0.004446647985,neoSch1:0.01723704907):0.07028048393,odoRosDiv1:0.02804501015):0.07987605033,((musFur1:0.03187104415,enhLut1:0.02420063491):0.03820252211,ailFul1:0.07464134925):0.04433876812):1e-08,(ailMel1:0.04754236318,ursMar1:0.01775945125):0.0879520032):0.03975888968,(canFam3:0.003405098514,lycPic1:0.02487059635):0.1332528155):0.01035885456,((felCat8:1e-08,aciJub1:0.007656611361):0.008127571764,(panTig1:0.009866745427,panPar1:0.0306883934):0.01220347323):0.2385888458):0.02769161935,manJav1:0.3731024033):0.04678007892):0.0246412696,((eriEur2:0.7506024085,sorAra2:7.08745158):0.1473477579,conCri1:0.2441583516):0.1676539948):0.03378846705):0.04581647449,((((((((((((mm10:0.02356265523,musCar1:0.00662361682):0.3135125904,musPah1:0.01010509007):0.04091705197,rn6:0.06409649865):0.01074716355,merUng1:0.3648828052):0.008355787673,((criGri1:0.06521890898,mesAur1:0.226213977):0.02421288761,micOch1:0.04934470683):1e-08):0.05389241362,nanGal1:0.2191926312):0.02717150246,jacJac1:0.9363760112):0.4967858127,(casCan1:0.04893026344,dipOrd2:0.5205349871):0.2121461437):0.03187828321,((hetGla2:0.06470040697,fukDam1:0.1363985032):0.05264395608,(chiLan1:0.09114658907,octDeg1:0.4169010068):0.1018076305):0.8752409717):0.02117188932,(speTri2:0.01905516264,marMar1:0.01981835492):0.2567012145):0.04808195396,(oryCun2:0.2549761383,ochPri3:0.3818674326):0.4127346332):0.05168097979,tupChi1:0.3927002362):1e-08):0.04004991387,galVar1:0.3143023618):0.02350652101,((micMur3:0.05859110205,proCoq1:0.1692039305):0.1532271651,otoGar3:0.3326488578):0.03984259533):1e-08,tarSyr2:0.5428095368):0.6193197406,((calJac3:0.05291485454,aotNan1:0.05822763682):1e-08,(saiBol1:0.01923262263,cebCap1:0.01363294178):0.004787454845):0.1302284575):0.06336992073,(((((rheMac8:1e-08,macFas5:1e-08):0.004814138834,macNem1:0.009637974895):1e-08,(papAnu3:0.01946488065,(manLeu1:0.004828345096,cerAty1:0.009755995233):1e-08):0.004815495869):1e-08,chlSab2:1e-08):1e-08,((colAng1:0.004794991111,pilTep1:0.009911592787):0.004780336282,(nasLar1:1e-08,(rhiRox1:0.004073607995,rhiBie1:1e-08):0.0007045387966):1e-08):0.009593266327):0.01217526212):0.027697489,nomLeu3:0.09247373399):0.005215053928,ponAbe2:1e-08):0.009661057907,gorGor5:1e-08):1e-08,(panTro5:1e-08,panPan2:1e-08):0.004835436689,hg38:1e-08);
AKAP17A	(((((((((((((phaCin1:0.01206860537,sarHar1:0.012154182):0.003908587335,monDom5:0.006927917942):0.07497416716,ornAna2:0.5853396552):0.2954000823,((((loxAfr3:0.04632128101,triMan1:0.05811574292):1e-08,proCap2:0.04827806705):0.04386944958,(chrAsi1:0.145472446,eleEdw1:0.1325331355):0.06751860006):0.2854778428,choHof2:0.1555706595):0.1135099982):0.00919172309,((((((((((((oviAri4:0.01039843023,oviCan1:1e-08):1.06535666,capHir2:0.0252464957):1e-08,panHod1:0.06245735823):0.01479054386,(bosMut1:0.01205814747,bubBub1:0.01775522349):1e-08):0.007978541712,odoVir1:0.05636765722):0.3006697895,(((((turTru3:0.005663694732,orcOrc1:0.005720952158):0.004056311821,delLeu1:0.007501898253):0.01308817059,lipVex1:0.02084132344):0.125369044,phyCat1:0.0262658755):1e-08,balAcu1:0.1149215979):0.001893093861):0.1075211386,susScr11:0.09099615771):0.03662223085,(((camFer2:0.02688497529,camBac1:0.02109978517):1e-08,camDro1:1e-08):0.2333370705,vicPac2:1e-08):0.008003145608):0.04810101237,(((equCab3:1e-08,equPrz1:1e-08):0.001707931285,equAsi1:1e-08):0.03987343491,cerSim1:0.08433878982):0.02518838065):0.0005970830524,(((myoBra1:0.3802816801,minNat1:1e-08):0.07727492875,desRot1:0.1733446161):0.07010327895,(((pteAle1:1e-08,pteVam2:1e-08):0.02645366583,rouAeg1:0.06737547712):0.2242280038,(rhiSin1:0.0651827182,hipArm1:0.1357377386):0.1846118949):0.08760752507):0.02879132261):0.01439722522,((((((neoSch1:0.02619565732,odoRosDiv1:0.006413341678):0.02765282435,((musFur1:0.00898269681,enhLut1:0.01375942925):0.02269755911,ailFul1:0.09305224615):0.05632094924):0.003126065574,(ailMel1:0.02342465962,ursMar1:0.0197249772):0.008118129785):0.01022828112,(canFam3:0.001717184931,lycPic1:0.005129208947):0.01802613927):0.03485011451,(aciJub1:0.6093065054,(panTig1:1e-08,panPar1:1e-08):1e-08):0.2446329356):1e-08,(manPen1:1e-08,manJav1:0.02999383946):0.2728945861):0.01692844956):1.043931483e-08,sorAra2:10):0.0238807747):0.01104141553,((((nanGal1:0.2073294814,casCan1:0.2029155439):0.0989477083,((hetGla2:0.07188579391,fukDam1:0.1888542246):0.1356637768,(chiLan1:0.02859928058,octDeg1:0.0725508079):0.05934573734):0.05033731419):0.151456911,(speTri2:1e-08,marMar1:0.04694953577):0.2147217923):0.03610421089,tupChi1:0.5222620204):0.08494938814):1e-08,galVar1:0.1404640086):0.05768903368,((micMur3:0.02286495808,proCoq1:0.04741578614):0.0234600352,otoGar3:0.1141771433):0.08343228017):0.03896982846,(aotNan1:0.0234368617,(saiBol1:0.01556164044,cebCap1:0.006332588628):1e-08):0.04064473272):0.01284205145,(((((rheMac8:1e-08,macFas5:0.001703262706):1e-08,macNem1:0.001696210766):0.00633109,(papAnu3:0.01352085122,(manLeu1:1e-08,cerAty1:0.01276897788):7.032538722e-05):0.006958510592):0.009175620741,chlSab2:0.01318970101):0.008777749084,((colAng1:0.006992103431,pilTep1:0.0127649626):0.004938138379,(rhiRox1:0.001683183552,rhiBie1:1e-08):0.00384439322):1e-08):0.009756889024):0.01218181639,ponAbe2:0.01113884285):0.003181701717,gorGor5:0.0068625018):1e-08,(panTro5:1e-08,panPan2:0.005109285092):0.003390080451,hg38:0.01395907833);
AKAP1	(((((((((((((((phaCin1:0.05137483752,sarHar1:0.08085082693):0.08291411359,monDom5:0.4197614573):0.1099436794,ornAna2:1.025802977):0.5942708346,((((loxAfr3:0.07290768475,triMan1:0.06814616878):0.01327524682,proCap2:0.1953104695):0.01951934299,(((chrAsi1:0.2033192428,echTel2:0.3054001346):0.02549937834,eleEdw1:0.1861871667):0.0180316395,oryAfe1:0.1407374738):0.01195535885):0.06857749733,(dasNov3:0.1282677694,choHof2:0.119885289):0.07856230275):0.04575172866):0.03736901754,((((((((((((oviAri4:0.03868518034,oviCan1:0.0494838283):0.003910841157,capHir2:0.01241428147):0.01284978559,panHod1:0.04980771831):0.02151187776,(((bisBis1:0.008011096091,bosMut1:0.01155820032):1e-08,(bosInd1:0.006096452881,bosTau8:0.003196144979):0.00361918341):0.02350213316,bubBub1:0.02673065063):0.01530981415):0.02370880772,(odoVir1:0.03848961203,cerEla1:0.02684385881):0.03528895035):0.2025498682,(((((turTru3:0.006069361735,orcOrc1:0.01001368117):0.01501954635,delLeu1:0.01368451872):0.01266970471,lipVex1:0.05412014353):0.01337661497,phyCat1:0.0392785208):0.001101513979,(balAcu1:0.02322704357,balMys1:0.01506917303):0.02998685496):0.06924862995):0.02197898044,susScr11:0.1224055718):0.01029618779,(((camFer2:0.001316467435,camBac1:0.001314597808):1e-08,camDro1:0.005312355344):0.01708297739,vicPac2:0.01777920966):0.07174399272):0.05607732704,(((equCab3:0.001311819975,equPrz1:1e-08):0.004170425008,equAsi1:0.002455029565):0.06882208024,cerSim1:0.05296747896):0.02946014693):0.001141005773,((((((myoBra1:0.004973909618,myoLuc2:0.004958072091):0.002704112976,myoDav1:0.02003695201):0.01279171473,eptFus1:0.02329770539):0.05727461516,minNat1:0.0721288175):0.03415679207,desRot1:0.1139350117):0.03307602696,(((pteAle1:0.003070793261,pteVam2:0.008954244235):0.02750737424,rouAeg1:0.05658383354):0.09639530754,(rhiSin1:0.08359233331,hipArm1:0.07251342682):0.01790989323):0.011009019):0.03249383036):0.008521236491,(((((((lepWed1:0.01039745352,neoSch1:0.005892620719):0.02068576699,odoRosDiv1:0.03827501722):0.02801342826,((musFur1:0.02020753572,enhLut1:0.02156469932):0.0341927933,ailFul1:0.08072429616):0.03142005134):0.01271004818,(ailMel1:0.02342396245,ursMar1:0.01364968635):0.05548108581):0.02188712869,(canFam3:1e-08,lycPic1:0.002456843873):0.08622823403):0.0313317082,((felCat8:0.01261993908,aciJub1:0.0192421703):0.004484767439,(panTig1:0.01610015765,panPar1:0.002683058099):0.004789818114):0.09714218922):0.1091206729,(manPen1:0.02561271394,manJav1:0.03621591627):0.1985325726):0.01838712686):0.006459532868,((eriEur2:0.152846328,sorAra2:0.3638802632):0.01824392008,conCri1:0.1192815774):0.03309008112):0.02563999528):0.02498778435,((((((((((((mm10:0.0167101926,musCar1:0.0101279544):0.01168057122,musPah1:0.03726898322):0.03251635429,rn6:0.0610217977):0.0284608464,merUng1:0.104566624):0.01087882285,((criGri1:0.06283240806,mesAur1:0.04238368618):0.02426088128,micOch1:0.08943720796):0.02265926165):0.10434016,nanGal1:0.148270074):0.04214302375,jacJac1:0.1740890344):0.05794583186,(casCan1:0.1347103747,dipOrd2:0.1956229861):0.03721001018):0.01811731764,((hetGla2:0.1080793481,fukDam1:0.07942665333):0.04320756022,((chiLan1:0.0876891209,octDeg1:0.08231840339):0.01139748244,cavPor3:0.1402921465):0.02726926375):0.1398303055):0.0124297592,(speTri2:0.009103121511,marMar1:0.01444933778):0.1529980058):0.02558289546,(oryCun2:0.05427370063,ochPri3:0.1347960631):0.09681937538):0.0109651707,tupChi1:0.1477908934):0.0140058301):0.0066505007,galVar1:0.1251255473):0.01845552258,((micMur3:0.0266508977,proCoq1:0.03889190447):0.02533664264,otoGar3:0.1035290839):0.03738303789):0.01378177889,tarSyr2:0.2676636899):0.07215687015,((calJac3:0.0326574164,aotNan1:0.04134067106):0.002523822387,(saiBol1:0.03091018799,cebCap1:0.01492320893):0.0047796113):0.04108387369):0.03164164186,(((((rheMac8:0.002416547263,macFas5:0.001207590589):1e-08,macNem1:0.002421058575):0.002700841506,(papAnu3:0.0039101357,(manLeu1:0.003722802429,cerAty1:0.004577464536):1e-08):1e-08):0.002173962374,chlSab2:0.01297925223):0.003018082428,((colAng1:0.01001418662,pilTep1:0.01274165131):0.004937901771,(nasLar1:0.007238229492,(rhiRox1:0.001208958807,rhiBie1:0.002438455396):0.006582730569):0.01222811906):0.004184159544):0.0282358363):0.01947136808,nomLeu3:0.02418795398):0.004728159267,ponAbe2:0.01383581458):0.02020618422,gorGor5:0.00765017549):0.00240537188,(panTro5:0.001207295792,panPan2:0.001198179888):0.007518133282,hg38:0.008223865366);
AKAP2	(((((((((((((((phaCin1:0.05179504349,sarHar1:0.04449657743):0.0237738285,monDom5:0.1936122659):0.1481157342,ornAna2:0.3143882437):0.2732676251,((((loxAfr3:0.06422257152,triMan1:0.03350134841):0.004065178843,proCap2:0.08957705797):0.002016927967,(((chrAsi1:0.08876440504,echTel2:0.1517271214):0.007155900116,eleEdw1:0.1248050284):0.006217340774,oryAfe1:0.0625817224):0.004723410694):0.01602563939,(dasNov3:0.08464118201,choHof2:0.04770566673):0.04276517471):0.002671651086):0.005755522243,((((((((((((oviAri4:1e-08,oviCan1:0.01065870743):0.009871369514,capHir2:0.004185180738):1e-08,panHod1:0.02116746971):0.01616405105,(((bisBis1:0.00140038188,bosMut1:0.002814556582):1e-08,(bosInd1:0.001411346401,bosTau8:0.001394388679):0.001410791):0.007713216021,bubBub1:0.009847419799):0.007701684158):0.002099214325,(odoVir1:0.01417656166,cerEla1:0.005191539979):0.007425623441):0.04176449132,(((((turTru3:0.002539790878,orcOrc1:0.004229217692):0.000348813662,delLeu1:0.00570430645):0.001423771015,lipVex1:0.01579643842):0.004297673242,phyCat1:0.01137315628):0.002913848887,(balAcu1:0.01722806675,balMys1:0.009971809334):0.0027589806):0.02991087053):0.007907704764,susScr11:0.06290196863):0.004846678913,(((camFer2:0.001443645192,camBac1:0.002878435443):0.002121482793,camDro1:0.00238785562):0.008501785198,vicPac2:0.007451157943):0.09214850784):0.01162186484,(((equCab3:1e-08,equPrz1:1e-08):0.008745722652,equAsi1:0.006446499531):0.03258011242,cerSim1:0.04404919013):0.01779758833):0.002936114327,((((((myoBra1:0.005908963882,myoLuc2:0.005935455615):1e-08,myoDav1:0.0166079469):0.006475263994,eptFus1:0.03192305722):0.02643154487,minNat1:0.06981403907):0.0127463138,desRot1:0.05827528993):0.01069743153,(((pteAle1:0.007665936265,pteVam2:0.002105036811):0.007834319422,rouAeg1:0.02479771676):0.03197766326,(rhiSin1:0.03037739957,hipArm1:0.03026053392):0.0338268344):0.007007773007):0.02029729521):1e-08,((((((neoSch1:0.01551295681,odoRosDiv1:0.0227538541):0.04313783795,((musFur1:0.01781800481,enhLut1:0.01748118913):0.02618796873,ailFul1:0.04230474624):0.001722947936):0.003379797226,(ailMel1:0.02054811366,ursMar1:0.009535295477):0.02051074712):0.006840117006,(canFam3:0.01133218951,lycPic1:1e-08):0.2171412394):0.01943701577,((felCat8:0.003347791342,aciJub1:0.004200251077):0.001358604535,(panTig1:0.002786860293,panPar1:0.001387224421):0.004208393385):0.03256547405):0.02752608485,(manPen1:0.005655203487,manJav1:0.01605389872):0.06120860629):0.008766295962):0.004459195144,((eriEur2:0.2920961031,sorAra2:0.1900637006):1e-08,conCri1:0.1332548028):0.0277885961):0.03150405052):0.005512641569,((((((((((((mm10:0.005261270048,musCar1:0.01037824573):0.006642891553,musPah1:0.02735769642):0.01716318938,rn6:0.0310113519):0.03266738581,merUng1:0.03827881887):0.006513380904,((criGri1:0.03659602037,mesAur1:0.09698201683):0.01880447425,micOch1:0.06012792844):0.01358870049):0.03989212424,nanGal1:0.07383389021):0.0200729361,jacJac1:0.1344693871):0.01294479231,(casCan1:0.0721312879,dipOrd2:0.09414739877):0.03525326933):0.01098207069,((hetGla2:0.05275770223,fukDam1:0.04444677393):0.01512273774,((chiLan1:0.03698175757,octDeg1:0.07141444062):0.005343965467,cavPor3:0.03541319015):0.0124523856):0.0479695161):1e-08,(speTri2:0.0177383151,marMar1:0.01566019634):0.07631619645):0.02590214214,(oryCun2:0.09014364371,ochPri3:0.1643003847):0.1075841836):0.00698212675,tupChi1:0.06985361729):0.004954275841):1e-08,galVar1:0.09084928934):0.008257613155,((micMur3:0.05025278996,proCoq1:0.02195318609):0.02228878416,otoGar3:0.05225460006):0.0423701359):0.004529545044,tarSyr2:0.04640657741):0.04949165148,((calJac3:0.02026638353,aotNan1:0.01455738385):0.001483640066,(saiBol1:0.01284978501,cebCap1:0.01582516638):1e-08):0.02051223513):0.009981649862,(((((rheMac8:0.001397364835,macFas5:1e-08):1e-08,macNem1:1e-08):0.00274291862,(papAnu3:0.00138767548,(manLeu1:1e-08,cerAty1:0.004133603288):1e-08):0.001364463731):0.003361198654,chlSab2:0.007766818843):0.001394393018,((colAng1:0.007044530858,pilTep1:0.005681271483):0.004219181677,(nasLar1:0.001426628284,(rhiRox1:0.004260232736,rhiBie1:1e-08):1e-08):0.001426864299):0.00362124381):0.009958633588):0.005174840528,nomLeu3:0.008577691524):1e-08,ponAbe2:0.01617688824):0.001477786033,gorGor5:0.009972666875):1e-08,(panTro5:1e-08,panPan2:0.002792493431):0.001478392571,hg38:0.006946396089);
AKAP3	(((((((((((phaCin1:0.09619953188,sarHar1:0.07498429432):0.03489147541,monDom5:0.06939611181):0.3757457939,((((loxAfr3:0.05134490062,triMan1:0.04678067694):1e-08,proCap2:0.1783429123):0.03908636798,((chrAsi1:0.12770898,eleEdw1:0.1865006971):0.002075669557,oryAfe1:0.08696464424):0.01255683007):0.06372140343,(dasNov3:0.09122933897,choHof2:0.07902105531):0.06554221261):1e-08):0.02437772698,((((((((((((oviAri4:0.003099895815,oviCan1:0.007017663263):0.003691529286,capHir2:0.005855842165):0.00946592996,panHod1:0.01312790454):0.02466084372,((bisBis1:0.005578679814,bosMut1:0.001383559373):1e-08,(bosInd1:1e-08,bosTau8:0.001384064511):1e-08):0.00943242369):0.01294202398,(odoVir1:0.04921577007,cerEla1:0.02093432401):0.04077963905):0.09952992378,(((((turTru3:0.007829425969,orcOrc1:0.006936493434):0.06086687938,delLeu1:0.01783475719):0.02300759739,lipVex1:0.04386959083):0.0135806967,phyCat1:0.1120466958):0.004662542234,(balAcu1:0.03515003957,balMys1:0.02259999824):0.02248799987):0.07762303944):0.01674055446,susScr11:0.08339615324):0.001607852037,(((camFer2:1e-08,camBac1:1e-08):0.002964371448,camDro1:0.003942723525):0.02415723991,vicPac2:0.01780200985):0.1471560119):0.04695254931,(((equCab3:1e-08,equPrz1:1e-08):0.006065529117,equAsi1:0.006201193102):0.1021676869,cerSim1:0.05732285135):0.03460923797):0.001334591317,((((((myoBra1:0.004122253937,myoLuc2:0.008337045451):0.005891814469,myoDav1:0.008282682391):0.01797713806,eptFus1:0.02008402748):0.06374876525,minNat1:0.0904976762):0.04511744451,desRot1:0.135502486):0.03640494187,(((pteAle1:0.01217674802,pteVam2:0.002890696856):0.01570657512,rouAeg1:0.02246685756):0.08470669391,(rhiSin1:0.111214674,hipArm1:0.07921652916):0.08124941988):0.01200122014):0.02335570283):0.002319269581,((((((neoSch1:0.03209939909,odoRosDiv1:0.03106440832):0.01555397726,((musFur1:0.0193199972,enhLut1:0.008054876028):0.04123410435,ailFul1:0.04936992654):0.004590149881):0.002743205488,(ailMel1:0.02472496952,ursMar1:0.009297071816):0.0108590027):0.01088669598,(canFam3:0.00549457794,lycPic1:0.001285786807):0.02967603537):0.008586990124,((felCat8:0.004451163,aciJub1:0.01048344015):0.004417706518,(panTig1:0.001347176224,panPar1:1e-08):0.006871137795):0.05277394317):0.01958698601,(manPen1:0.02892870351,manJav1:0.02239310714):0.2724256669):0.001385837745):0.01282552111,((eriEur2:0.1374787291,sorAra2:0.3866782735):0.06149458849,conCri1:0.1460346995):0.04519950804):0.02154135992):0.01838087345,((((((((((((mm10:0.01322632125,musCar1:0.004226097079):0.009940843897,musPah1:0.02453077186):0.03573555795,rn6:0.04413934061):0.05514679502,merUng1:0.1018478627):0.02067324389,((criGri1:0.04960762537,mesAur1:0.03936084499):0.006372558409,micOch1:0.0639471586):0.02542074987):0.02656381621,nanGal1:0.119714112):0.03517807657,jacJac1:0.1693266492):0.06137416166,(casCan1:0.1054460725,dipOrd2:0.1950065506):0.0327945659):0.02328230642,((hetGla2:0.1020746178,fukDam1:0.07026462933):0.02913405685,((chiLan1:0.04682846772,octDeg1:0.07002652714):0.01445057847,cavPor3:0.1608651186):0.02860711499):0.1410003897):0.01981822302,(speTri2:0.004956278991,marMar1:0.006281607177):0.1474070919):0.02264259275,(oryCun2:0.02482721509,ochPri3:0.1169430559):0.1081271363):0.008356617857,tupChi1:0.1242335395):0.00629687612):0.01764188815,((micMur3:0.07203763958,proCoq1:0.0517703641):0.04294888683,otoGar3:0.09057112197):0.04150913001):0.08820268731,((calJac3:0.07015241211,aotNan1:0.05518796812):0.007124802276,(saiBol1:0.03344814913,cebCap1:0.02837514326):0.009754681225):0.06205934535):0.04920390285,(((((rheMac8:1e-08,macFas5:0.001371384926):1e-08,macNem1:0.00274640389):0.00228841127,(papAnu3:0.005056132094,(manLeu1:0.01249649784,cerAty1:0.001379134682):0.0004482464751):1e-08):0.005193584819,chlSab2:1e-08):0.00106741695,(pilTep1:0.06180395544,(nasLar1:0.01524705717,(rhiRox1:0.001373571795,rhiBie1:1e-08):0.008524459419):0.01218384205):0.007816814411):0.02398009565):0.01262089367,nomLeu3:0.0325245242):0.001097515526,ponAbe2:0.01010746156):0.006904129131,(panTro5:0.002728394258,panPan2:0.002726819062):0.00687562864,hg38:0.01670332882);
AKAP4	(((((((((((((((phaCin1:0.066210925,sarHar1:0.01645417452):0.0192825742,monDom5:0.03681136687):0.1527138553,ornAna2:0.3399203321):0.1499156094,((((loxAfr3:0.01129969316,triMan1:0.01919714441):0.001281182535,proCap2:0.07579044091):0.01122408662,(((chrAsi1:0.08597466625,echTel2:0.08394947221):0.01034315135,eleEdw1:0.04286473612):0.003673229552,oryAfe1:0.1221583821):1e-08):0.0189482581,dasNov3:0.04283760025):0.008462040194):0.01116034258,((((((((((((oviAri4:1e-08,oviCan1:0.001482132155):0.001464079275,capHir2:0.001442451966):0.001368344871,panHod1:0.01032506567):0.02219647892,((bosMut1:0.002893122196,(bosInd1:0.001446792077,bosTau8:1e-08):0.002894130105):0.007529030909,bubBub1:0.05347140102):0.01433059791):0.00901529361,cerEla1:0.0418360661):0.1077333627,(((((turTru3:0.007498257653,orcOrc1:0.002985245996):0.01691819912,delLeu1:0.01746571243):0.01213884016,lipVex1:0.03807349246):0.02633215108,phyCat1:0.6151964316):1e-08,balAcu1:0.07416191921):0.132180759):1e-08,susScr11:0.05573105418):0.001816791515,(((camFer2:0.001551019317,camBac1:0.002930754569):1e-08,camDro1:0.001501868328):0.004269521781,vicPac2:0.03619519055):0.100394557):0.01764186072,(((equCab3:0.001461364964,equPrz1:0.001458342715):0.01461280488,equAsi1:0.009047863792):0.1014169116,cerSim1:0.06716165789):0.04843050288):0.0003313730469,((((((myoBra1:0.00765644424,myoLuc2:0.007111223196):0.006896402852,myoDav1:0.04638114526):0.02166113551,eptFus1:0.03235876135):0.04882422611,minNat1:0.03110492124):0.03997067695,desRot1:0.154802618):0.04349369119,(((pteAle1:0.00549994933,pteVam2:0.006947429525):0.01353074498,rouAeg1:0.01357209887):0.04853703695,hipArm1:0.4283840303):0.01153966929):0.06956391776):1e-08,(((((((lepWed1:0.007547295566,neoSch1:0.007589659014):0.02403447429,odoRosDiv1:0.03087141187):0.004988784588,((musFur1:0.009272127237,enhLut1:0.004356237633):0.01842073783,ailFul1:0.06902906524):0.01194330319):0.003273919514,(ailMel1:0.04573079344,ursMar1:0.02211059143):0.01960214727):0.005934669292,(canFam3:0.006147230829,lycPic1:1e-08):0.03424808172):1e-08,((felCat8:0.0245972127,aciJub1:0.007516169594):0.02162966759,(panTig1:0.001752998659,panPar1:0.007230259987):0.004872937544):0.08315348311):0.007809391824,(manPen1:0.02968991118,manJav1:0.03404675562):0.2013007784):0.009218982807):0.001577657382,((eriEur2:0.09532267473,sorAra2:0.2302282103):0.01430670822,conCri1:0.1536601026):0.05061589691):0.002488446842):0.02349867996,((((((((((((mm10:0.01238998166,musCar1:0.01565554934):0.01711945591,musPah1:0.02021487005):0.02279528977,rn6:0.03979828888):0.03065104547,merUng1:0.08142788842):0.01069672848,((criGri1:0.03593717141,mesAur1:0.04668402331):0.002976887827,micOch1:0.04394895438):0.0171073413):0.03218158372,nanGal1:0.1248798255):0.02066958807,jacJac1:0.1543505135):0.03114658751,(casCan1:0.08436102562,dipOrd2:0.1369493102):0.06158370455):0.01566585688,((hetGla2:0.09772787143,fukDam1:0.1015949639):0.009274379281,((chiLan1:0.07112707921,octDeg1:0.1128334206):0.02309634739,cavPor3:0.04434627059):0.01063829833):0.1754188642):0.005092524725,(speTri2:0.01475435284,marMar1:0.01263985063):0.09224891):0.03881493931,ochPri3:0.3414586338):0.01245669906,tupChi1:0.1124147853):0.003471715277):0.00847296817,galVar1:0.1262276676):0.005178607298,((micMur3:0.02515792682,proCoq1:0.05484830474):0.05617535055,otoGar3:0.1619768455):0.02654270503):0.01472280863,tarSyr2:0.08436050882):0.09782693078,((calJac3:0.1130274672,aotNan1:0.08471402062):1e-08,(saiBol1:0.02750110132,cebCap1:0.01820189303):0.009715647878):0.07870770935):0.07302828439,(((((rheMac8:0.00147962093,macFas5:1e-08):1e-08,macNem1:1e-08):0.001484321671,(papAnu3:0.004467124356,(manLeu1:0.005960427693,cerAty1:0.00297544946):0.004465722707):1e-08):1e-08,chlSab2:0.01052111991):0.001217328043,(colAng1:0.02311957416,nasLar1:0.03676845077):0.01099918901):0.01000257717):0.01608260541,nomLeu3:0.04252904884):0.002169360624,ponAbe2:0.01319301692):0.01347424367,gorGor5:0.01462876658):0.00297520973,(panTro5:1e-08,panPan2:0.002966115587):0.005687701363,hg38:0.003222224052);
AKAP5	(((((((((((((phaCin1:0.114333813,sarHar1:0.09800114956):0.03183471179,monDom5:0.1920351895):0.8865356033,((((loxAfr3:0.08405080083,triMan1:0.09237415944):0.00908474899,proCap2:0.2127984279):0.01007785917,(((chrAsi1:0.1471385548,echTel2:0.8914555258):0.05756767441,eleEdw1:0.2788747637):1e-08,oryAfe1:0.1973083401):0.005653073918):0.04885564224,(dasNov3:0.1459759257,choHof2:0.1356730784):0.09576406105):0.01952065413):0.009972581228,((((((((((((oviAri4:0.00279115644,oviCan1:0.005780073589):0.002802446848,capHir2:0.01135142279):1e-08,panHod1:0.01634291663):0.01972408632,(((bisBis1:0.002747972837,bosMut1:1e-08):1e-08,(bosInd1:0.005527724842,bosTau8:0.002926127972):1e-08):0.005501623093,bubBub1:0.02150284127):0.01921378157):0.002908953076,(odoVir1:0.01557822743,cerEla1:0.02152027979):0.00782590825):0.09374332974,(((((turTru3:1e-08,orcOrc1:1e-08):0.005511297403,delLeu1:0.005491009746):1e-08,lipVex1:0.02864471954):0.004028604936,phyCat1:0.0210628185):0.003088428921,(balAcu1:0.0110269185,balMys1:0.005475059338):0.01229574333):0.05699883046):0.01226181935,susScr11:0.1179164547):0.010315352,(((camFer2:1e-08,camBac1:1e-08):1e-08,camDro1:1e-08):0.01039154762,vicPac2:0.0243879983):0.07744372009):0.02079057874,(((equCab3:1e-08,equPrz1:1e-08):0.004415045324,equAsi1:0.003916494136):0.05988654344,cerSim1:0.0700087208):0.04287465359):0.005819561266,((((((myoBra1:0.01408360187,myoLuc2:0.01131710421):1e-08,myoDav1:0.01699487979):0.04630166755,eptFus1:0.0354094909):0.07747428494,minNat1:0.1236227391):0.02591526645,desRot1:0.1831521445):0.03954290626,(((pteAle1:0.005469303636,pteVam2:0.005463191481):0.01404034656,rouAeg1:0.04352598566):0.04965626293,(rhiSin1:0.08651360806,hipArm1:0.1020984204):0.04206344758):0.01110885642):0.02411713445):1e-08,(((((((lepWed1:0.002738931129,neoSch1:0.01963506826):0.004726311992,odoRosDiv1:0.04745464701):0.02295221691,((musFur1:0.01821960042,enhLut1:0.02330011469):0.03079670219,ailFul1:0.0378067194):0.02531984824):0.007530998959,(ailMel1:0.01434271957,ursMar1:0.01702052669):0.03259893939):0.00575380566,(canFam3:0.002628142235,lycPic1:0.008420397168):0.04707129918):0.0225002249,((felCat8:0.004094138926,aciJub1:0.007302278296):0.007144704614,(panTig1:1e-08,panPar1:1e-08):0.01367738546):0.1005550934):0.085187564,(manPen1:0.01908809738,manJav1:0.03469578053):0.1732246672):1e-08):0.003064418168,((eriEur2:0.2903048972,sorAra2:0.7106798164):1e-08,conCri1:0.1986770588):0.02634424479):0.03345876154):0.05043536315,((((((((((((mm10:0.02753260531,musCar1:0.07007137845):0.001804394556,musPah1:0.04846206559):0.1419213719,rn6:0.1437703215):0.2544215801,merUng1:0.1900413464):0.1586423798,((criGri1:0.06992809157,mesAur1:0.1152985748):0.09468666479,micOch1:0.2840721722):0.03044545514):0.5130594224,nanGal1:0.1930489701):0.1559202208,jacJac1:0.822498721):0.04183197635,(casCan1:0.2068887061,dipOrd2:0.2323784858):0.02750196824):0.01908580558,((hetGla2:0.09844823792,fukDam1:0.1076957158):0.06341236253,((chiLan1:0.1402716913,octDeg1:0.2469272169):0.03111952582,cavPor3:0.1817975197):0.03494049496):0.08342713888):0.003265261482,(speTri2:0.008078657994,marMar1:0.02504719289):0.1288587604):0.05391055607,(oryCun2:0.4449494826,ochPri3:0.6024910733):0.5318431321):0.007833144681,tupChi1:0.2161690976):1e-08):0.01144926786,((micMur3:0.07044322507,proCoq1:0.0423668343):0.02257307233,otoGar3:0.1783829567):0.04639903746):0.003517111511,tarSyr2:0.2675369491):0.07363072686,((calJac3:0.02497657541,aotNan1:0.01118974181):1e-08,(saiBol1:0.01390697937,cebCap1:0.02323985356):0.01150296848):0.03695369592):0.01768830713,(((((rheMac8:0.005519437423,macFas5:0.002747737653):1e-08,macNem1:0.002750132548):0.005367057849,(papAnu3:0.002739812726,(manLeu1:1e-08,cerAty1:1e-08):0.002748193072):0.007617757665):0.00359306558,chlSab2:0.002755864727):0.003132112748,((colAng1:0.008328841101,pilTep1:0.01102244092):0.005522439272,(rhiRox1:1e-08,rhiBie1:0.002750184136):1e-08):0.008005691364):0.02637575555):0.004930063204,nomLeu3:0.01383595957):1e-08,ponAbe2:0.01107093921):0.01394594599,gorGor5:0.005515705538):0.002732507113,(panTro5:1e-08,panPan2:0.002738700542):0.002751053857,hg38:0.00552087961);
AKAP6	((((((((((((sarHar1:0.1160278684,monDom5:0.06297050678):0.1274507432,ornAna2:0.4533883472):0.1750048187,((((loxAfr3:0.04941108188,triMan1:0.0376510515):0.002122808664,proCap2:0.09324832888):0.01272872764,(((chrAsi1:0.09361271787,echTel2:0.2304360147):0.00764191752,eleEdw1:0.1047819239):0.00458693937,oryAfe1:0.06052148725):0.008433746215):0.0285264691,(dasNov3:0.05695714857,choHof2:0.04215078954):0.03101653004):0.007175890175):0.0077655478,((((((((((((oviAri4:0.002639104414,oviCan1:0.002722835024):0.004294139647,capHir2:0.004141123093):0.001689809989,panHod1:0.01717625786):0.01081826794,((bisBis1:0.004317058937,bosMut1:0.001914968046):0.0009583849193,(bosInd1:0.001449200392,bosTau8:0.004274618933):0.0005890958055):0.01337170657):0.008304678625,(odoVir1:0.01078085171,cerEla1:0.009728805217):0.009320952994):0.05246839491,((((turTru3:0.004188607102,orcOrc1:0.003809339892):0.003375491226,delLeu1:0.01089378626):0.005197364429,lipVex1:0.01543582156):0.01366544401,balAcu1:0.01750794353):0.02469045235):0.008205625094,susScr11:0.07149045305):0.00472395049,(((camFer2:0.001448354605,camBac1:0.0004810533429):0.0008468308313,camDro1:0.001565174928):0.00879992159,vicPac2:0.006632684916):0.05682907689):0.01760300847,((equCab3:0.00406829954,equAsi1:0.004781036045):0.04178916339,cerSim1:0.04397541913):0.0178136056):0.0003037880506,((((((myoBra1:0.0182952118,myoLuc2:0.007286822453):0.003548427495,myoDav1:0.01413473416):0.02319974297,eptFus1:0.05195744652):0.04039263853,minNat1:0.04841162586):0.02039366219,desRot1:0.08721564807):0.008115351579,((pteAle1:0.0205870264,rouAeg1:0.0211782408):0.05965441257,(rhiSin1:0.04057054075,hipArm1:0.05367228832):0.03269992783):0.002384581919):0.006294625701):0.00104068998,(((((neoSch1:0.01645558425,odoRosDiv1:0.01705683037):0.01517323931,((musFur1:0.01246704219,enhLut1:0.007313770683):0.01654968838,ailFul1:0.02596376684):0.01192376279):0.002775755978,(ailMel1:0.006210426188,ursMar1:0.008210793649):0.02698734336):0.006874419614,(canFam3:0.0006480854407,lycPic1:0.001914049461):0.04534075396):0.01048401636,((felCat8:0.00399418715,aciJub1:0.004416764109):1e-08,(panTig1:0.003387959474,panPar1:0.002410322919):0.001945920469):0.04025756721):0.02437213323):0.002979039233,((eriEur2:0.1462147377,sorAra2:0.1545681975):0.008601633975,conCri1:0.1180677528):0.02523922787):0.01126064944):0.01578616465,((((((((((((mm10:0.01248338374,musCar1:0.01434747798):0.01027685198,musPah1:0.03471089881):0.02582631102,rn6:0.06635432088):0.0518444295,merUng1:0.123711923):0.01653344635,((criGri1:0.02602140991,mesAur1:0.04324328586):0.03514867887,micOch1:0.09780960066):0.02113020282):0.04717846041,nanGal1:0.3097883894):0.03582521733,jacJac1:0.1413668058):0.04768974708,(casCan1:0.04950754656,dipOrd2:0.1161868071):0.0144230385):0.01224537862,((hetGla2:0.04616019335,fukDam1:0.05268726324):0.01335986208,(chiLan1:0.04117652398,octDeg1:0.05288291771):0.01831597421):0.05128834226):0.001669872145,(speTri2:0.005044516994,marMar1:0.01250063443):0.07553397078):0.01273319759,(oryCun2:0.06839047471,ochPri3:0.1062387738):0.06599405621):0.00388221403,tupChi1:0.0933198923):0.002508221723):0.007977086134,((micMur3:0.02916317855,proCoq1:0.0202580816):0.01635678515,otoGar3:0.0704386044):0.01439680185):0.03021748285,((calJac3:0.01980036483,aotNan1:0.009878288837):1e-08,saiBol1:0.01420056136):0.01775219639):0.009739470381,(((((rheMac8:0.0009489240135,macFas5:0.0004746365901):0.0004743695859,macNem1:0.0009490193194):0.002384680065,(papAnu3:0.01297971764,(manLeu1:0.0004745269123,cerAty1:0.002856271079):1e-08):0.0004741135421):0.0005499436836,chlSab2:0.005249885553):0.002240806117,((colAng1:0.005741122691,pilTep1:0.004299209101):0.0004539677442,(nasLar1:0.002944585592,rhiBie1:0.002851880831):0.0004706150066):0.003410067688):0.007180299693):0.003470033012,nomLeu3:0.01528335698):0.0001860515687,ponAbe2:0.007295931605):0.008607452353,gorGor5:0.004378713554):1e-08,(panTro5:0.001887602379,panPan2:0.001415616019):0.001119357536,hg38:0.007444434989);
AKAP7	((((((((((((((phaCin1:0.01833746124,monDom5:0.04211309536):0.4180712371,ornAna2:1e-08):1e-08,((((loxAfr3:0.02034195433,triMan1:0.0101436838):1e-08,proCap2:0.08487936546):0.00992964404,(((chrAsi1:0.06698605547,echTel2:0.1639305602):1e-08,eleEdw1:0.102855265):0.01106888469,oryAfe1:0.06477639428):0.01008358193):0.02160173034,(dasNov3:0.07194795615,choHof2:0.06316006159):0.104357556):1e-08):0.01001904184,((((((((((((oviAri4:1e-08,oviCan1:1e-08):1e-08,capHir2:0.01035042579):1e-08,panHod1:0.0330444627):0.01036063432,((bisBis1:0.01065590784,(bosInd1:1e-08,bosTau8:1e-08):0.01065229907):1e-08,bubBub1:1e-08):0.01066815071):1e-08,(odoVir1:0.01073191637,cerEla1:1e-08):0.03312112013):0.02270180816,(((((turTru3:1e-08,orcOrc1:1e-08):0.01018229665,delLeu1:1e-08):1e-08,lipVex1:1e-08):1e-08,phyCat1:1e-08):1e-08,(balAcu1:1e-08,balMys1:0.01018229119):1e-08):0.0107078994):0.01966524692,susScr11:0.03181301063):1e-08,(((camFer2:1e-08,camBac1:1e-08):1e-08,camDro1:1e-08):0.0567195627,vicPac2:1e-08):1e-08):0.02270499804,(((equCab3:1e-08,equPrz1:1e-08):1e-08,equAsi1:1e-08):0.04244335703,cerSim1:0.03270107586):0.008944376255):0.008561908994,((((((myoBra1:1e-08,myoLuc2:1e-08):1e-08,myoDav1:1e-08):0.01099425085,eptFus1:0.02263788375):0.02252004657,minNat1:0.03418538026):0.0216286134,desRot1:0.01442979916):0.04057267731,(((pteAle1:1e-08,pteVam2:1e-08):0.01225855414,rouAeg1:0.02134005855):0.04369722615,(rhiSin1:0.05713657276,hipArm1:0.03386080164):0.01087661785):1e-08):0.01135877007):1e-08,(((((((lepWed1:0.009866010744,neoSch1:1e-08):1e-08,odoRosDiv1:0.02117767484):1e-08,((musFur1:0.0201204299,enhLut1:0.009943756068):1e-08,ailFul1:0.02002983511):1e-08):0.009866026734,ursMar1:1e-08):1e-08,(canFam3:1e-08,lycPic1:1e-08):0.313139033):0.009915557684,((felCat8:1e-08,aciJub1:0.02008007597):1e-08,(panTig1:1e-08,panPar1:1e-08):0.009880856453):0.01018666943):0.02155110612,manJav1:0.07892778524):0.009148198842):1e-08,((eriEur2:0.1030893867,sorAra2:0.07211800363):1e-08,conCri1:0.07995079665):0.008285280312):0.04250115062):0.02169627616,((((((((((((mm10:0.03326317218,musCar1:1e-08):0.02591290111,musPah1:0.006749138206):0.03165767843,rn6:0.07942966259):0.0167958286,merUng1:0.1458673006):0.03772017354,((criGri1:0.01083062539,mesAur1:0.03290850729):0.009896682717,micOch1:0.04666226047):0.0353969796):0.02818641377,nanGal1:0.06560973157):0.02113605215,jacJac1:0.05017403728):0.07838259491,(casCan1:0.08346327713,dipOrd2:0.1040196859):0.008472551633):0.007554376337,((hetGla2:0.109778512,fukDam1:0.0344967921):0.02869181068,((chiLan1:0.03574994316,octDeg1:0.1059144415):1e-08,cavPor3:0.06878039842):1e-08):0.05439027908):1e-08,(speTri2:1e-08,marMar1:0.009769699553):0.08071647619):0.01285855499,(oryCun2:0.01863239219,ochPri3:0.03905393048):0.1408935446):0.05028588085,tupChi1:0.07904387808):1e-08):1e-08,galVar1:0.1072124928):0.0102055434,((micMur3:0.01650087188,proCoq1:0.02309994405):1e-08,otoGar3:0.03699690705):0.02282349102):0.02118866687,tarSyr2:0.1229750422):0.01059414678,((calJac3:1e-08,aotNan1:1e-08):1e-08,(saiBol1:0.00981738375,cebCap1:1e-08):1e-08):1e-08):0.009737754238,(((((rheMac8:1e-08,macFas5:1e-08):1e-08,macNem1:1e-08):0.009985066784,(papAnu3:1e-08,(manLeu1:0.0094646255,cerAty1:1e-08):0.009499933964):1e-08):1e-08,chlSab2:0.009549573191):1e-08,((colAng1:1e-08,pilTep1:1e-08):1e-08,(nasLar1:0.01962782979,rhiBie1:1e-08):1e-08):1e-08):1e-08):0.009552259115,nomLeu3:0.009574348174):1e-08,ponAbe2:1e-08):1e-08,gorGor5:1e-08):1e-08,(panTro5:1e-08,panPan2:1e-08):1e-08,hg38:1e-08);
AKAP8	((((((((((((((phaCin1:0.07011104057,sarHar1:0.04754933424):0.01820384774,monDom5:0.04470892075):0.8343620605,((((loxAfr3:0.06300276222,triMan1:0.08809071993):1e-08,proCap2:0.1354982222):0.02979677999,(((chrAsi1:0.1416061272,echTel2:0.2090585827):0.0451040719,eleEdw1:0.231594127):0.0007634805427,oryAfe1:0.1367577786):0.006209809317):0.2171268775,(dasNov3:0.1932624377,choHof2:0.2260463923):0.3866524325):0.05274279724):0.106336513,((((((((((((oviAri4:0.006879775049,oviCan1:0.002682338068):0.009352828835,capHir2:0.007838945284):0.007924173835,panHod1:0.009276886872):0.0295607146,(((bisBis1:1e-08,bosMut1:0.002175076001):1e-08,(bosInd1:0.002168670233,bosTau8:1e-08):0.002169512738):0.008681149318,bubBub1:0.01335690374):0.0202495211):0.01991665845,(odoVir1:0.01681268159,cerEla1:0.01622036197):0.03121234747):0.06538611363,(((((turTru3:0.002058687134,orcOrc1:0.004066663983):0.01071952652,delLeu1:0.01513610184):0.004294226129,lipVex1:0.01276243663):0.004591223126,phyCat1:0.01051300115):1e-08,(balAcu1:0.01759966039,balMys1:0.00468614331):0.004209721023):0.02775304664):0.01095348599,susScr11:0.07333522563):0.0100109402,(((camFer2:1e-08,camBac1:1e-08):0.002209917573,camDro1:0.004417419326):0.007161555693,vicPac2:0.007236184405):0.06416842299):0.01913410848,(((equCab3:0.002072454939,equPrz1:1e-08):0.004273573328,equAsi1:1e-08):0.07931345494,cerSim1:0.05989840227):0.02448596633):0.003838876885,((((((myoBra1:0.009598818625,myoLuc2:0.003356331223):0.002517035603,myoDav1:0.03027134641):0.01437070801,eptFus1:0.03276459391):0.04443399503,minNat1:0.04917750809):0.01258370246,desRot1:0.08658041396):0.02920391433,(((pteAle1:0.01031453531,pteVam2:0.007476491779):0.01055519049,rouAeg1:0.04711825089):0.05591208144,(rhiSin1:0.03753260922,hipArm1:0.1007641514):0.04173242504):0.0190237439):0.04260075285):1e-08,(((((((lepWed1:0.005870618754,neoSch1:0.01704143768):0.01470868423,odoRosDiv1:0.03675455625):0.01371640036,((musFur1:0.02190656048,enhLut1:0.02496833388):0.04176571505,ailFul1:0.03778562292):0.01354989943):0.008704303175,(ailMel1:0.01699671043,ursMar1:0.03967669627):0.04708744193):0.01399467604,(canFam3:0.008435511442,lycPic1:0.002163252425):0.0758841544):0.03409224195,((felCat8:0.009622316038,aciJub1:0.01964360216):0.003953617662,(panTig1:0.02218838364,panPar1:0.00548445848):0.009359688769):0.09884905272):0.05012003618,(manPen1:0.02381922208,manJav1:0.02755244701):0.1673903072):0.01723107322):0.0185282273,((eriEur2:1.107803716,sorAra2:0.3638722971):0.03674068722,conCri1:0.116810096):0.06791943329):0.04823990363):0.03724319015,((((((((((((mm10:0.0143510214,musCar1:0.009286420873):0.01252965698,musPah1:0.04230466784):0.02539966258,rn6:0.05462956778):0.04394278246,merUng1:0.07480232675):0.0123087949,((criGri1:0.06209221537,mesAur1:0.05539240796):0.03852785162,micOch1:0.07596957673):0.01941534579):0.07411800323,nanGal1:0.08520153677):0.03214437005,jacJac1:0.2638762697):0.06870955031,(casCan1:0.1265528808,dipOrd2:0.2642752574):0.02440469385):0.02834315718,((hetGla2:0.06541066146,fukDam1:0.05062417044):0.02495440772,((chiLan1:0.03834368628,octDeg1:0.066589289):0.01886724723,cavPor3:0.2324929655):0.003673347375):0.07220799874):0.009891852186,(speTri2:0.007855335995,marMar1:0.004833967426):0.09758354505):0.02991190307,(oryCun2:0.2156616398,ochPri3:0.3466222335):0.2262285968):0.03399330793,tupChi1:0.1654542816):1e-08):1e-08,galVar1:0.1890521865):0.02101849198,((micMur3:0.2023470606,proCoq1:0.03762409838):0.04639519517,otoGar3:0.0943750065):0.03106583019):0.003270541282,tarSyr2:0.1100200757):0.05949058744,((calJac3:0.04280753677,aotNan1:0.0120770556):1e-08,(saiBol1:0.03365963447,cebCap1:0.02238971929):0.008091631342):0.0653339021):0.03285248376,(((((rheMac8:0.002193641282,macFas5:1e-08):1e-08,macNem1:0.002221036582):0.006335332983,(papAnu3:0.01849702212,(manLeu1:0.004435788843,cerAty1:0.004477967883):0.002186242389):0.002549838323):0.002338530746,chlSab2:0.0106718588):0.006597403966,((colAng1:0.0158956134,pilTep1:0.01110592078):1e-08,(nasLar1:0.0247156112,(rhiRox1:1e-08,rhiBie1:1e-08):0.01119609119):1e-08):0.007184784252):0.01688740534):0.009238018408,nomLeu3:0.0235445832):0.005506376874,ponAbe2:0.02252487169):0.00490649788,gorGor5:0.02417837131):0.008882351519,(panTro5:0.002204007985,panPan2:0.002203110466):1e-08,hg38:0.006649083107);
AKAP8L	((((((((((((((phaCin1:0.07301421052,sarHar1:0.05208174608):0.004005606953,monDom5:0.0537262225):0.4666497022,((((loxAfr3:0.03424929772,triMan1:0.02513915168):1e-08,proCap2:0.05291932612):0.0198443112,(((chrAsi1:0.09404797352,echTel2:0.07582848222):0.0002646513712,eleEdw1:0.08036338337):1e-08,oryAfe1:0.0441664459):0.009740106155):0.1085200895,(dasNov3:0.1453257069,choHof2:0.1126918717):0.08806980088):0.006384622917):0.02208082584,((((((((((((oviAri4:1e-08,oviCan1:0.004161329065):0.02182868528,capHir2:0.00448763556):0.002274284644,panHod1:0.005809965239):0.002351612777,(((bisBis1:1e-08,bosMut1:1e-08):1e-08,(bosInd1:0.002277350222,bosTau8:1e-08):1e-08):1e-08,bubBub1:0.0113840251):1e-08):0.006679678914,(odoVir1:1e-08,cerEla1:0.00452915804):0.009758698799):0.02300822064,(((((turTru3:1e-08,orcOrc1:0.004617067977):0.002297114594,delLeu1:0.002293529634):0.002288400462,lipVex1:0.006898831151):0.002285193036,phyCat1:0.006983599013):1e-08,(balAcu1:0.002345523989,balMys1:1e-08):0.01378902127):0.02618090937):0.002296394041,susScr11:0.02620760821):1e-08,(((camFer2:0.01391522289,camBac1:1e-08):1e-08,camDro1:0.02181660811):0.007165229179,vicPac2:0.004303791259):0.08687012167):0.007345116884,(((equCab3:1e-08,equPrz1:1e-08):1e-08,equAsi1:0.002345894587):0.03579281153,cerSim1:0.05940910057):0.02355468314):0.00229808668,((((((myoBra1:0.00596392273,myoLuc2:0.005291598518):0.003765013874,myoDav1:0.01206342492):0.007923296293,eptFus1:0.01195584715):0.02997252902,minNat1:0.0370930133):0.005516052699,desRot1:0.05541441957):0.02796245607,(((pteAle1:1e-08,pteVam2:1e-08):0.01320993379,rouAeg1:0.01774040437):0.03274975471,(rhiSin1:0.03492352892,hipArm1:0.02549969):0.01322649342):0.006661388906):0.02060126002):1e-08,(((((((lepWed1:0.00432899619,neoSch1:0.00474197908):1e-08,odoRosDiv1:0.01870024658):0.01392944357,((musFur1:0.004536764053,enhLut1:0.002812815383):0.008588359317,ailFul1:0.01597462809):0.002272093325):1e-08,(ailMel1:0.004377718986,ursMar1:0.01720458283):0.01341271527):0.00226453964,(canFam3:1e-08,lycPic1:0.004478423873):0.01610417138):1e-08,((felCat8:1e-08,aciJub1:0.003216008613):1e-08,(panTig1:0.005390254839,panPar1:0.002284787292):1e-08):0.01178674661):0.01703926542,(manPen1:1e-08,manJav1:0.006351566819):0.06124495011):0.00435742028):0.01000462212,((eriEur2:0.5722610853,sorAra2:0.1194718276):1e-08,conCri1:0.1089968647):1e-08):0.01294425354):0.02564352432,((((((((((((mm10:0.002325427861,musCar1:0.002298330176):0.002382610475,musPah1:0.01620437639):1e-08,rn6:0.02920427139):0.01732579828,merUng1:0.03581471063):1e-08,((criGri1:0.00875153062,mesAur1:0.02635232865):0.01105943933,micOch1:0.02771674728):0.005697676036):0.01651707432,nanGal1:0.05555965105):0.01642769907,jacJac1:0.04717493751):0.01772875351,(casCan1:0.02889374375,dipOrd2:0.09104796354):0.004352370791):0.00478335219,((hetGla2:0.02609559599,fukDam1:0.01242459469):0.01210048423,((chiLan1:0.01708629397,octDeg1:0.02158394792):1e-08,cavPor3:0.08200869409):0.01805505635):0.03241889252):1e-08,(speTri2:0.002863806687,marMar1:0.008152220912):0.03647237701):0.01199139564,(oryCun2:0.007283136996,ochPri3:0.1493273134):0.06673764847):1e-08,tupChi1:0.05605103473):0.003632475932):1e-08,galVar1:0.06738144078):0.01237280985,((micMur3:0.01404804211,proCoq1:0.01717210186):0.008010920842,otoGar3:0.07053056536):0.01929455583):0.009374374588,tarSyr2:0.04568900835):0.01096244189,((calJac3:0.01199048413,aotNan1:0.01732733546):1e-08,(saiBol1:0.02263010923,cebCap1:0.01959515579):0.001822774028):0.003337638876):0.008473787076,(((((rheMac8:1e-08,macFas5:1e-08):1e-08,macNem1:1e-08):0.002274575871,(papAnu3:0.002234664414,(manLeu1:0.005520955955,cerAty1:1e-08):1e-08):1e-08):1e-08,chlSab2:1e-08):0.002253855499,((colAng1:0.005792932011,pilTep1:0.004480146331):1e-08,(nasLar1:1e-08,rhiRox1:0.004304890504):0.0001737703241):0.002257836867):0.004554102406):1e-08,nomLeu3:0.007045374242):1e-08,ponAbe2:0.00802229374):0.002291196754,gorGor5:0.002285573149):0.002263088546,(panTro5:1e-08,panPan2:1e-08):0.002287462441,hg38:1e-08);
AKAP9	((((((((((((((phaCin1:0.03271500041,sarHar1:0.05600425121):0.007698625344,monDom5:0.04822562982):0.1990002183,((((loxAfr3:0.0679582863,triMan1:0.0182127133):1e-08,proCap2:0.07640338432):0.009624888544,(((chrAsi1:0.06443413754,echTel2:0.1990953395):0.02023606907,eleEdw1:0.1512214928):0.01036520471,oryAfe1:0.05896706612):1e-08):0.01534904192,(dasNov3:0.0768839202,choHof2:0.04352704179):0.03123285332):1e-08):0.004736808913,((((((((((((oviAri4:0.03453245155,oviCan1:1e-08):1e-08,capHir2:0.003634534915):0.003687542284,panHod1:0.003617900948):0.01883453416,(((bisBis1:0.007624292661,bosMut1:1e-08):1e-08,bosTau8:1e-08):1e-08,bubBub1:0.003644870978):0.01501830182):0.009059259037,(odoVir1:0.05113974338,cerEla1:0.01723777182):0.03703794259):0.02651255963,(((((turTru3:0.003293941107,orcOrc1:1e-08):0.00330259292,delLeu1:0.006588556451):0.006763492115,lipVex1:0.009943817812):1e-08,phyCat1:0.009966778481):0.003244586603,(balAcu1:0.004298777378,balMys1:0.01255919282):0.006539052142):0.01519832019):0.008369145617,susScr11:0.05538523074):1e-08,(((camFer2:1e-08,camBac1:1e-08):1e-08,camDro1:1e-08):1e-08,vicPac2:0.01101727119):0.03610242093):0.02739226454,(((equCab3:1e-08,equPrz1:1e-08):0.003596911381,equAsi1:1e-08):0.03152900762,cerSim1:0.04831572475):0.02836916752):1e-08,((((((myoBra1:1e-08,myoLuc2:0.003565606384):0.003699382058,myoDav1:0.01486117584):0.02653897944,eptFus1:0.01654842099):0.008177615776,minNat1:0.06562102994):0.01111477217,desRot1:0.05487791103):0.03724961433,(((pteAle1:1e-08,pteVam2:0.007104416132):0.002373585579,rouAeg1:0.01205135423):0.04858265236,(rhiSin1:0.05269577984,hipArm1:1e-08):0.002959350082):0.001439740409):0.00908576888):1e-08,(((((((lepWed1:0.003865636461,neoSch1:1e-08):1e-08,odoRosDiv1:0.007874669042):1e-08,((musFur1:0.003885648814,enhLut1:0.01572029213):0.00385012773,ailFul1:1e-08):0.007740050625):1e-08,(ailMel1:0.01191652702,ursMar1:0.003925017007):0.003870353398):1e-08,(canFam3:1e-08,lycPic1:0.01159709906):0.02363329265):0.01596458019,((felCat8:1e-08,aciJub1:1e-08):1e-08,(panTig1:1e-08,panPar1:1e-08):0.003903039352):0.02392956975):0.02382694679,(manPen1:0.03311972267,manJav1:0.01240625521):0.05563263135):1e-08):1e-08,((eriEur2:0.1841955907,sorAra2:0.1104864653):0.008294444809,conCri1:0.1166026908):0.001126195272):0.003968906964):0.01796316281,((((((((((((mm10:0.02645618059,musCar1:0.0115284412):1e-08,musPah1:0.07001795089):0.03948980948,rn6:0.1082596107):0.2765393187,merUng1:0.4141689627):0.05562979897,((criGri1:0.1108560751,mesAur1:0.07713656757):0.1384786213,micOch1:0.2676727108):0.1302416471):0.09042689978,nanGal1:0.1118571909):0.02416355457,jacJac1:0.08865770321):0.02073132355,(casCan1:0.08558142652,dipOrd2:0.09994960244):1e-08):0.02645434143,((hetGla2:0.04114608925,fukDam1:0.02460913984):0.007425775106,((chiLan1:0.02926028192,octDeg1:0.02635716947):1e-08,cavPor3:0.03093124723):0.01027102522):0.01933183599):1e-08,(speTri2:0.02977217045,marMar1:0.02297639041):0.1898529863):0.01568356234,(oryCun2:0.04599724328,ochPri3:0.1192267262):0.0816651482):0.004615633986,tupChi1:0.05873214112):1e-08):1e-08,galVar1:0.071488466):0.006085410855,((micMur3:0.02379687362,proCoq1:0.01663396132):1e-08,otoGar3:0.08598434912):0.0395026826):0.001104551073,tarSyr2:0.08758386989):0.04463629164,((calJac3:0.01812306641,aotNan1:0.003557102997):1e-08,(saiBol1:0.007343967307,cebCap1:0.01074587896):0.003575001663):0.01087632433):0.007006656828,(((((rheMac8:1e-08,macFas5:1e-08):1e-08,macNem1:0.003548882387):0.003527615469,(papAnu3:1e-08,(manLeu1:0.003536018362,cerAty1:0.007090679822):1e-08):0.003537937238):0.003555445047,chlSab2:0.01068680873):1e-08,((colAng1:0.003543948483,pilTep1:0.007192566477):1e-08,(nasLar1:0.003682312787,rhiBie1:1e-08):1e-08):0.003542865552):0.01783468424):1e-08,nomLeu3:0.01428423951):0.005408116489,ponAbe2:0.007655956581):0.005369588309,gorGor5:0.003532835177):1e-08,(panTro5:1e-08,panPan2:1e-08):1e-08,hg38:0.01064376967);
AKIP1	(((((((((((((((phaCin1:0.1431027658,sarHar1:0.4682635602):0.6463494612,monDom5:1.40207926):1.07186622,ornAna2:1.632493672):0.3985357805,((((loxAfr3:0.1010754968,triMan1:0.07528929344):1e-08,proCap2:0.17989517):0.006279737527,(((chrAsi1:0.1307590943,echTel2:0.3300887698):1e-08,eleEdw1:0.1650743709):0.006458613722,oryAfe1:0.08248605692):0.01113403425):0.07900224914,(dasNov3:0.1017931855,choHof2:0.06277295723):0.05795080797):0.02547697967):0.001497711313,((((((((((((oviAri4:1e-08,oviCan1:0.006505279619):0.01699273876,capHir2:0.005541031177):0.005601126995,panHod1:0.005526245212):0.005520890681,(((bisBis1:1e-08,bosMut1:1e-08):1e-08,(bosInd1:1e-08,bosTau8:1e-08):1e-08):0.005524827642,bubBub1:0.01402569397):0.005531526542):0.006060849645,(odoVir1:0.01157436609,cerEla1:0.01208477648):0.02199733977):0.1557405023,(((((turTru3:1e-08,orcOrc1:0.005728323436):0.01154838774,delLeu1:0.01169120081):1e-08,lipVex1:0.01737222278):0.01598210899,phyCat1:0.01695680855):0.007682067826,(balAcu1:0.01163513317,balMys1:1e-08):0.01181026466):0.02502448051):0.009810128535,susScr11:0.259670693):1e-08,(((camFer2:0.01273912615,camBac1:1e-08):1e-08,camDro1:0.00577517321):0.01663830505,vicPac2:0.006381121142):0.1096029375):0.02491166579,(((equCab3:0.006137818202,equPrz1:1e-08):1e-08,equAsi1:1e-08):0.06292010123,cerSim1:0.07421250485):0.02869151775):1e-08,((((((myoBra1:0.006028185239,myoLuc2:0.00741621236):0.006298273227,myoDav1:0.01201912064):0.02399344021,eptFus1:0.03156267036):0.08334215813,minNat1:0.1071132989):0.0432336362,desRot1:0.1309254296):0.03654025884,(((pteAle1:1e-08,pteVam2:1e-08):0.02947220145,rouAeg1:0.04799551506):0.08283209171,(rhiSin1:0.1032842962,hipArm1:0.04690209924):0.0493044792):0.01357542015):0.01844450786):0.01155711697,(((((((lepWed1:0.005783523448,neoSch1:0.03645279546):0.02946065482,odoRosDiv1:0.04255376875):0.01105332587,((musFur1:0.04141137068,enhLut1:0.01165605619):0.04795655898,ailFul1:0.05508262251):1e-08):0.004981616572,(ailMel1:0.03458599838,ursMar1:0.008160758805):0.04392994744):0.03220889805,(canFam3:1e-08,lycPic1:0.006029767001):0.1462131178):0.01718396587,((felCat8:1e-08,aciJub1:0.02350178863):1e-08,(panTig1:1e-08,panPar1:1e-08):1e-08):0.06618034828):0.08167870773,(manPen1:1e-08,manJav1:0.02361983907):0.0946208689):0.01402881778):1e-08,((eriEur2:0.3483183184,sorAra2:0.2626013524):1e-08,conCri1:0.2545229175):0.04154709425):0.004198766904):0.08185119442,((((((((((((mm10:0.02113971037,musCar1:0.04807947868):0.01494325767,musPah1:0.03910800785):0.02333953409,rn6:0.1061461709):0.005963078976,merUng1:0.1391168542):0.0223618232,((criGri1:0.06745929892,mesAur1:0.03917755283):0.02141989418,micOch1:0.128346467):0.01052222742):0.1280812079,nanGal1:0.2937063453):0.04240137783,jacJac1:0.2321471073):0.04014282042,(casCan1:0.1894643254,dipOrd2:0.2821971947):0.03885557549):0.02772851242,((hetGla2:0.06454317308,fukDam1:0.07123855647):0.01138020575,((chiLan1:0.157358704,octDeg1:0.09291984261):0.05766291035,cavPor3:0.1464377446):0.009386688248):0.136341177):0.009049976234,(speTri2:0.01813512309,marMar1:0.01358336921):0.1940624437):0.01878587396,(oryCun2:0.0919507151,ochPri3:0.2671076817):0.1411035596):0.006190646582,tupChi1:0.1455327228):1e-08):1e-08,galVar1:0.1089880983):0.02339263135,((micMur3:0.07196582593,proCoq1:0.04662486015):0.04064428635,otoGar3:0.2463764202):0.03501559476):0.001864354752,tarSyr2:0.2075986265):0.07168159837,((calJac3:0.05212529176,aotNan1:0.04945425372):0.01124431651,(saiBol1:0.005684479893,cebCap1:0.03426847989):0.01306467646):0.038367204):0.02106295425,(((((rheMac8:1e-08,macFas5:0.005630429838):1e-08,macNem1:1e-08):0.005609893328,(papAnu3:1e-08,(manLeu1:0.005613957297,cerAty1:1e-08):1e-08):1e-08):0.005657280394,chlSab2:0.01697212906):0.01100823756,((colAng1:0.01128871794,pilTep1:0.02324472594):1e-08,(nasLar1:1e-08,(rhiRox1:1e-08,rhiBie1:1e-08):1e-08):1e-08):0.007537768616):0.009686301166):0.01129969378,nomLeu3:0.0228483334):1e-08,ponAbe2:0.03230534674):0.01216651057,gorGor5:0.005649058547):1e-08,(panTro5:1e-08,panPan2:1e-08):1e-08,hg38:1e-08);
AKIRIN1	(((((((((((((((phaCin1:0.04122346134,sarHar1:1e-08):1e-08,monDom5:0.01061957175):0.1085441089,ornAna2:0.449716255):0.2658512668,((((loxAfr3:1e-08,triMan1:0.04772227629):1e-08,proCap2:0.04564126955):1e-08,(((chrAsi1:0.0460606479,echTel2:1e-08):0.009923732831,eleEdw1:0.1710797441):0.008052767957,oryAfe1:0.03658377177):0.007505234269):0.05597487496,(dasNov3:0.02282180535,choHof2:0.03536001664):0.03481119062):1e-08):1e-08,((((((((((((oviAri4:1e-08,oviCan1:0.2024588329):0.02797679068,capHir2:0.009261530624):1e-08,panHod1:1e-08):1e-08,(((bisBis1:0.009777701543,bosMut1:0.02365057234):0.002252694014,(bosInd1:1e-08,bosTau8:1e-08):0.0006072999207):0.01839266865,bubBub1:0.01019614932):1e-08):1e-08,(odoVir1:1e-08,cerEla1:1e-08):0.009290382532):0.01885533425,(((((turTru3:1e-08,orcOrc1:0.007812729308):0.001448506909,delLeu1:1e-08):1e-08,lipVex1:1e-08):0.08757943687,phyCat1:1e-08):1e-08,(balAcu1:1e-08,balMys1:1e-08):1e-08):1e-08):0.00931794483,susScr11:0.009439466535):1e-08,(((camFer2:1e-08,camBac1:1e-08):1e-08,camDro1:1e-08):0.009700646125,vicPac2:0.1060875092):0.02178962554):1e-08,(((equCab3:1e-08,equPrz1:1e-08):1e-08,equAsi1:1e-08):0.03857613311,cerSim1:0.009538825874):1e-08):1e-08,((((((myoBra1:1e-08,myoLuc2:1e-08):1e-08,myoDav1:0.06057650374):0.05392349722,eptFus1:0.009727102354):0.009097636455,minNat1:0.009716481669):0.008106176229,desRot1:0.02188961626):0.0006542930089,(((pteAle1:1e-08,pteVam2:1e-08):0.009289053376,rouAeg1:1e-08):0.009411626558,(rhiSin1:1e-08,hipArm1:0.02830543097):0.02269930413):1e-08):0.01810335218):1e-08,(((((((lepWed1:0.009421899004,neoSch1:1e-08):1e-08,odoRosDiv1:1e-08):1e-08,((musFur1:1e-08,enhLut1:1e-08):1e-08,ailFul1:1e-08):1e-08):1e-08,(ailMel1:1e-08,ursMar1:1e-08):0.01966488446):1e-08,(canFam3:1e-08,lycPic1:0.0457315086):1e-08):1e-08,((felCat8:1e-08,aciJub1:1e-08):1e-08,(panTig1:1e-08,panPar1:1e-08):1e-08):0.03900887185):1e-08,(manPen1:0.0493910627,manJav1:1e-08):0.04968509199):1e-08):1e-08,((eriEur2:1e-08,sorAra2:1e-08):1e-08,conCri1:0.07638571094):1e-08):1e-08):1e-08,((((((((((((mm10:0.01836953666,musCar1:1e-08):0.009181814203,musPah1:1e-08):1e-08,rn6:0.01849531045):0.01880215108,merUng1:0.03838801101):0.009621129798,((criGri1:0.1715522395,mesAur1:1e-08):0.01759592652,micOch1:0.01861078091):0.02853814361):0.04905168107,nanGal1:0.110639692):0.008825569591,jacJac1:0.09778837721):1e-08,(casCan1:0.01068980691,dipOrd2:0.1154450239):1e-08):0.01124274116,((hetGla2:0.01902623032,fukDam1:0.02951748838):1e-08,((chiLan1:0.03909163128,octDeg1:0.009771675698):1e-08,cavPor3:0.009675787006):1e-08):0.01906932518):1e-08,(speTri2:1e-08,marMar1:1e-08):1e-08):1e-08,(oryCun2:0.01458500976,ochPri3:0.1057192917):1e-08):1e-08,tupChi1:0.02993313059):1e-08):1e-08,galVar1:0.1144558984):0.008419114149,((micMur3:0.01015916916,proCoq1:0.03880949409):0.009327609263,otoGar3:0.02784886426):0.008981006332):1e-08,tarSyr2:0.02861054752):0.01977082879,((calJac3:1e-08,aotNan1:1e-08):1e-08,(saiBol1:0.0181850754,cebCap1:0.2185705774):1e-08):1e-08):0.009597628603,(((((rheMac8:1e-08,macFas5:1e-08):1e-08,macNem1:1e-08):1e-08,(papAnu3:1e-08,(manLeu1:1e-08,cerAty1:1e-08):1e-08):1e-08):1e-08,chlSab2:1e-08):1e-08,((colAng1:1e-08,pilTep1:1e-08):1e-08,(nasLar1:1e-08,(rhiRox1:1e-08,rhiBie1:1e-08):1e-08):1e-08):0.009407154312):1e-08):1e-08,nomLeu3:0.009509555136):1e-08,ponAbe2:0.009389295914):1e-08,gorGor5:1e-08):1e-08,(panTro5:1e-08,panPan2:1e-08):1e-08,hg38:1e-08);
AKIRIN2	((((((((((((((phaCin1:0.009687814646,sarHar1:0.01862143296):1e-08,monDom5:0.01069139347):0.004598653083,ornAna2:0.07188411079):0.0419155837,((((loxAfr3:0.004811428959,triMan1:1e-08):1e-08,proCap2:0.00481142836):1e-08,(((chrAsi1:0.009735280008,echTel2:1e-08):1e-08,eleEdw1:0.03121693296):1e-08,oryAfe1:0.01939619799):1e-08):0.01545097093,dasNov3:0.009871198117):1e-08):1e-08,((((((((((((oviAri4:0.02011857675,oviCan1:1e-08):0.00698044766,capHir2:1e-08):1e-08,panHod1:1e-08):1e-08,(((bisBis1:1e-08,bosMut1:1e-08):1e-08,(bosInd1:0.04099741093,bosTau8:1e-08):1e-08):1e-08,bubBub1:0.01480822326):1e-08):0.005240770142,(odoVir1:0.01016194265,cerEla1:0.1926779794):1e-08):0.004566339825,(((((turTru3:1e-08,orcOrc1:1e-08):1e-08,delLeu1:1e-08):0.00485861778,lipVex1:1e-08):1e-08,phyCat1:1e-08):0.004884143227,(balAcu1:1e-08,balMys1:1e-08):0.004949393102):0.004840526189):1e-08,susScr11:0.01484949045):1e-08,(((camFer2:1e-08,camBac1:1e-08):1e-08,camDro1:1e-08):1e-08,vicPac2:1e-08):0.009052392283):0.004543847972,(((equCab3:1e-08,equPrz1:1e-08):1e-08,equAsi1:1e-08):0.004819182988,cerSim1:1e-08):1e-08):1e-08,((((((myoBra1:0.01891314549,myoLuc2:1e-08):1e-08,myoDav1:1e-08):0.009366022313,eptFus1:1e-08):1e-08,minNat1:1e-08):0.004819404971,desRot1:0.0146632656):1e-08,(((pteAle1:1e-08,pteVam2:1e-08):1e-08,rouAeg1:1e-08):1e-08,(rhiSin1:0.001899246947,hipArm1:0.008455958034):0.01396129795):1e-08):1e-08):1e-08,((((((neoSch1:1e-08,odoRosDiv1:1e-08):1e-08,((musFur1:0.03320899548,enhLut1:1e-08):0.007848538189,ailFul1:0.2889073262):1e-08):1e-08,(ailMel1:0.01138497069,ursMar1:1e-08):1e-08):1e-08,(canFam3:1e-08,lycPic1:1e-08):0.004908796195):1e-08,((felCat8:0.2062731001,aciJub1:0.03434899248):1e-08,(panTig1:1e-08,panPar1:1e-08):1e-08):0.009932360796):0.005543193146,(manPen1:0.009137055834,manJav1:1e-08):0.02448028198):1e-08):1e-08,((eriEur2:1e-08,sorAra2:1e-08):0.01568539564,conCri1:0.01970520471):1e-08):0.004788915002):1e-08,((((((((((((mm10:1e-08,musCar1:1e-08):0.01002384083,musPah1:1e-08):1e-08,rn6:1e-08):1e-08,merUng1:0.01530548956):1e-08,((criGri1:0.1301414114,mesAur1:0.01555276815):1e-08,micOch1:0.004445465774):0.005616823251):0.01033766682,nanGal1:0.02035853156):1e-08,jacJac1:0.08149190308):0.02169522461,(casCan1:0.0142449062,dipOrd2:0.03883244226):1e-08):1e-08,((hetGla2:0.004930611584,fukDam1:0.01474772912):0.004968661954,((chiLan1:0.0147350003,octDeg1:1e-08):1e-08,cavPor3:0.0416162797):1e-08):0.03598517723):1e-08,(speTri2:1e-08,marMar1:0.1931925885):1e-08):0.005704946116,(oryCun2:0.01369921063,ochPri3:0.175944282):0.009445097414):0.004976806454,tupChi1:1e-08):1e-08):1e-08,((micMur3:1e-08,proCoq1:1e-08):1e-08,otoGar3:0.01479415178):0.004860447263):1e-08,tarSyr2:1e-08):0.01918868086,((calJac3:1e-08,aotNan1:1e-08):1e-08,(saiBol1:0.004902437075,cebCap1:0.01488329806):1e-08):1e-08):1e-08,(((((rheMac8:1e-08,macFas5:1e-08):1e-08,macNem1:1e-08):1e-08,(papAnu3:1e-08,(manLeu1:1e-08,cerAty1:1e-08):1e-08):1e-08):1e-08,chlSab2:0.1712370436):1e-08,((colAng1:1e-08,pilTep1:1e-08):1e-08,(nasLar1:0.008339399825,(rhiRox1:1e-08,rhiBie1:1e-08):1e-08):1e-08):0.004901919206):1e-08):1e-08,nomLeu3:1e-08):1e-08,ponAbe2:1e-08):1e-08,gorGor5:1e-08):1e-08,(panTro5:1e-08,panPan2:0.1715218757):1e-08,hg38:1e-08);
AKNAD1	(((((((((((((((phaCin1:0.2157601579,sarHar1:0.2708976981):0.05698819726,monDom5:0.5070305985):1.201844613,ornAna2:1.40423931):0.5557639224,(((loxAfr3:0.1277082718,triMan1:0.1138111892):0.03440112453,(((chrAsi1:0.2370662575,echTel2:0.4167778586):0.06075652544,eleEdw1:0.5555819927):0.01833152443,oryAfe1:0.162595676):0.01199609591):0.1057115854,(dasNov3:0.1981029631,choHof2:0.2259722618):0.1149514119):0.0339615089):0.05915143178,((((((((((((oviAri4:0.005503561725,oviCan1:0.001769819994):0.01360887961,capHir2:0.01522643215):0.005551854886,panHod1:0.03602546847):0.06793137394,(((bisBis1:0.01783261704,bosMut1:0.01120780516):0.001801009051,(bosInd1:0.003310845885,bosTau8:0.005002543743):0.00807336573):0.02187180501,bubBub1:0.01766419425):0.02973234131):0.01645555552,(odoVir1:0.03386085287,cerEla1:0.05707262405):0.04472108783):0.20617115,(((((turTru3:0.01690215859,orcOrc1:0.01854363573):0.007810330063,delLeu1:0.04172689521):0.0140142352,lipVex1:0.03836372062):0.0224350236,phyCat1:0.04731721384):0.003870361887,(balAcu1:0.04159981955,balMys1:0.02276590171):0.0144242995):0.08717310448):0.0262512036,susScr11:0.2748128003):0.01568709434,(((camFer2:0.002855886669,camBac1:0.003950801287):0.001663885306,camDro1:0.007382120671):0.02405853144,vicPac2:0.04676144744):0.2282307851):0.1043431468,(((equCab3:1e-08,equPrz1:1e-08):0.0152175205,equAsi1:0.01249000308):0.1689028843,cerSim1:0.1342455099):0.07365539988):0.01669165008,((((((myoBra1:0.02634233218,myoLuc2:0.03001672467):0.009055062697,myoDav1:0.05957124999):0.03709073022,eptFus1:0.181826957):0.2901440689,minNat1:0.2915340864):0.1040802032,desRot1:0.4303945299):0.1536259521,(((pteAle1:0.05224817079,pteVam2:0.04751303512):0.08038711497,rouAeg1:0.1993573553):0.2034585092,(rhiSin1:0.1267585698,hipArm1:0.1757105061):0.05274159585):0.01995701796):0.07949014603):0.007953529365,(((((((lepWed1:0.03321944844,neoSch1:0.01752516968):0.02826446664,odoRosDiv1:0.0943878095):0.04966343632,((musFur1:0.06012858526,enhLut1:0.05397834101):0.04995396672,ailFul1:0.08902061042):0.03367844295):0.03138776719,(ailMel1:0.0440025572,ursMar1:0.0732568687):0.07118899736):0.04827741336,(canFam3:0.009227550432,lycPic1:0.006205003846):0.1987073618):0.07707384191,((felCat8:0.04067405654,aciJub1:0.0239454568):0.007828179619,(panTig1:0.01850825292,panPar1:0.003789536068):0.006003460943):0.230405782):0.09143848553,(manPen1:0.07454113138,manJav1:0.05295144931):0.3360864259):0.06063825793):0.02778335783,((eriEur2:0.5374676097,sorAra2:0.7437190388):0.07009896996,conCri1:0.5241831607):0.04601802413):0.1254010983):0.10472427,((((((((((((mm10:0.07196756474,musCar1:0.06049036013):0.04606231899,musPah1:0.1469677863):0.1253733793,rn6:0.2941878085):0.1569570956,merUng1:0.4339743862):0.06708298267,((criGri1:0.1686868581,mesAur1:0.1595161223):0.1095433438,micOch1:0.3493161726):0.07870588426):0.2056240909,nanGal1:0.38246869):0.3516863803,jacJac1:0.5540844311):0.05923153967,(casCan1:0.3924187755,dipOrd2:1.02877317):0.05575362097):0.06304632386,((hetGla2:0.08361277861,fukDam1:0.1263134401):0.04117571327,((chiLan1:0.1962774577,octDeg1:0.295486568):0.02123840489,cavPor3:0.2344622059):0.03856354004):0.2436433899):0.02161871277,(speTri2:0.04534833432,marMar1:0.02163461442):0.4146491906):0.1798816608,(oryCun2:0.2664371506,ochPri3:0.5345672685):0.3966023794):1e-08,tupChi1:0.3660382426):0.0103822111):0.01199152341,galVar1:0.1990203568):0.03797529582,((micMur3:0.177237386,proCoq1:0.1301926765):0.0703017275,otoGar3:0.4624594802):0.08854487384):0.02195999646,tarSyr2:0.34833191):0.1076474133,((calJac3:0.07607281056,aotNan1:0.02925067818):0.009477778942,(saiBol1:0.06202584091,cebCap1:0.05679596377):0.01509294):0.06794370854):0.02391328892,(((((rheMac8:0.009813523795,macFas5:0.006553281193):0.00163145323,macNem1:0.003256816573):0.008225249605,(papAnu3:0.009626560629,(manLeu1:0.0267025594,cerAty1:0.01964158023):1e-08):0.005055854624):0.011339247,chlSab2:0.02496332535):0.001723224228,((colAng1:0.02323425548,pilTep1:0.02502629458):0.003816465241,(nasLar1:0.008210645371,(rhiRox1:0.008185230043,rhiBie1:0.00325073505):0.00982716496):0.005771424207):0.02154282185):0.04122658021):0.01143349015,nomLeu3:0.04043191529):0.005515913851,ponAbe2:0.02917853815):0.01103670885,gorGor5:0.01812123207):0.009785584799,(panTro5:0.006516476814,panPan2:0.008202688691):0.004848738178,hg38:0.01639683855);
AKNA	((((((((((((((phaCin1:0.1606389687,sarHar1:0.382957921):0.03190837869,monDom5:0.2133807844):1.605405204,((((loxAfr3:0.1094364742,triMan1:0.08735953329):0.009200966295,proCap2:0.2043580408):0.02747229299,(((chrAsi1:0.1752194509,echTel2:0.2941253589):0.001254398814,eleEdw1:0.2626942836):0.008977771865,oryAfe1:0.1685455067):0.009416334622):0.06655799502,(dasNov3:0.1695496504,choHof2:0.1674928591):0.09511107313):0.02755504459):0.01842187452,((((((((((((oviAri4:0.009166945125,oviCan1:0.01715684777):0.009287915822,capHir2:0.01589668407):0.002977402314,panHod1:0.01801156429):0.0248781273,(((bisBis1:0.01099349025,bosMut1:0.004079148651):0.004492066362,(bosInd1:1e-08,bosTau8:1e-08):0.01066759598):0.009877637938,bubBub1:0.0246537183):0.01488489373):0.0171613783,(odoVir1:0.03721805688,cerEla1:0.02526954763):0.02366165927):0.1063726411,(((((turTru3:0.01083019574,orcOrc1:0.006063695748):0.007013759229,delLeu1:0.01751024703):0.01540657348,lipVex1:0.02527013344):0.01656445724,phyCat1:0.03781383444):0.01130643455,(balAcu1:0.02037738521,balMys1:0.01131189378):0.01463954532):0.07336950681):0.01492623781,susScr11:0.1487594692):0.009316068865,(((camFer2:0.002809098566,camBac1:0.001402781776):1e-08,camDro1:0.001406166084):0.01385703362,vicPac2:0.01264961098):0.07359160305):0.07956791227,(((equCab3:0.001366007273,equPrz1:0.002858481328):0.005169020963,equAsi1:0.01842577421):0.126046831,cerSim1:0.1225155393):0.04904573185):1e-08,((((((myoBra1:0.02987558886,myoLuc2:0.02124925626):0.001593617078,myoDav1:0.0325415873):0.03593098684,eptFus1:0.05124083202):0.06788139665,minNat1:0.1056515404):0.03758761388,desRot1:0.1531364522):0.02444974617,(((pteAle1:0.01109341686,pteVam2:0.00785250395):0.01669536991,rouAeg1:0.04609093316):0.1022850395,(rhiSin1:0.08972381182,hipArm1:0.08913994496):0.04712300842):0.0102159879):0.03722139862):1e-08,((((((neoSch1:0.02349356316,odoRosDiv1:0.02487778415):0.04203205262,((musFur1:0.05031485087,enhLut1:0.02039295125):0.06373946885,ailFul1:0.08513211778):0.02059629562):0.01619095811,(ailMel1:0.03671137611,ursMar1:0.0209041914):0.04835764148):0.02908184309,(canFam3:0.00999933618,lycPic1:0.007631439097):0.1447814999):0.01469760108,((felCat8:0.008175371169,aciJub1:0.01955580085):0.002107543218,(panTig1:1e-08,panPar1:0.004193196776):0.01070551447):0.1175122915):0.05930691521,(manPen1:0.02118322842,manJav1:0.03903642991):0.1633970217):0.01492401032):0.007538484461,((eriEur2:0.3749386221,sorAra2:0.619827167):0.03649917501,conCri1:0.2412398879):0.05537185186):0.0495007241):0.0500328886,((((((((((((mm10:0.02664567236,musCar1:0.03063108709):0.01682502072,musPah1:0.06671699008):0.04513837638,rn6:0.1137347745):0.05751773588,merUng1:0.1676352028):0.0143558872,((criGri1:0.08593356602,mesAur1:0.09767999371):0.03294590226,micOch1:0.1479213284):0.04162264387):0.08912362521,nanGal1:0.2148398635):0.0848634013,jacJac1:0.3267901728):0.08897750941,dipOrd2:0.4352259069):0.05751320096,((hetGla2:0.1270758943,fukDam1:0.132334782):0.05759258275,((chiLan1:0.11384503,octDeg1:0.1360451037):0.04471311431,cavPor3:0.2970655337):0.05675474129):0.1611587366):0.03128386597,(speTri2:0.02498547397,marMar1:0.02569886815):0.2339586486):0.04024845143,(oryCun2:0.1705715954,ochPri3:0.2538196783):0.1715024926):0.02154289766,tupChi1:0.2676368035):0.002218544319):0.008081476521,galVar1:0.1767672933):0.02081691745,((micMur3:0.1300238562,proCoq1:0.05500358501):0.05049814293,otoGar3:0.2252205584):0.0624397029):0.005082723562,tarSyr2:0.2100785722):0.1135615433,((calJac3:0.03336003256,aotNan1:0.03172626211):0.0006397126451,(saiBol1:0.03912958745,cebCap1:0.02950468958):0.004462113363):0.05249133403):0.02787316826,(((((rheMac8:0.001316480387,macFas5:0.001316341726):1e-08,macNem1:0.003954187382):0.01327204278,(papAnu3:0.002628511833,(manLeu1:0.005284748263,cerAty1:0.006612341143):0.001314393728):1e-08):0.001411508177,chlSab2:0.01322238807):1e-08,((colAng1:0.01003290016,pilTep1:0.0113762547):0.001352684576,(nasLar1:0.006626644969,(rhiRox1:0.003975491386,rhiBie1:1e-08):0.00263224492):0.007399901442):0.004702575279):0.02669197161):0.005627447655,nomLeu3:0.03551009366):0.00513440338,ponAbe2:0.03210930214):0.007750450883,gorGor5:0.01316664656):1e-08,(panTro5:0.005266502638,panPan2:0.003967709838):0.002838084763,hg38:0.006389946527);
AKR1A1	(((((((((((((((phaCin1:0.08758110391,sarHar1:0.09667386751):0.009519497494,monDom5:0.09298343392):0.07016304865,ornAna2:0.1879868198):0.05957808811,((((loxAfr3:0.01513851989,triMan1:0.02811324813):0.004614757562,proCap2:0.01875716223):0.04205196103,(((chrAsi1:0.04594606882,echTel2:0.02746631076):0.004025438146,eleEdw1:0.06361372072):0.003593605249,oryAfe1:0.02778857108):0.01705678088):0.0189377203,(dasNov3:0.05381625473,choHof2:0.009869590651):0.03058941652):0.003459267298):1e-08,((((((((((((oviAri4:0.002581205634,oviCan1:1e-08):0.0009471804257,capHir2:1e-08):1e-08,panHod1:1e-08):1e-08,(((bisBis1:1e-08,bosMut1:0.003542367757):1e-08,(bosInd1:1e-08,bosTau8:1e-08):1e-08):0.003522568096,bubBub1:0.01471905284):1e-08):1e-08,(odoVir1:0.007108253023,cerEla1:0.007109911815):0.007109270793):0.02147728593,(((((turTru3:0.008444418299,orcOrc1:0.002467709379):0.004607240141,delLeu1:1e-08):1e-08,lipVex1:0.00349750699):0.007117359914,phyCat1:0.01057562492):0.003562799492,(balAcu1:0.003500062742,balMys1:0.003470991186):0.003547603737):0.01799713184):0.01485284854,susScr11:0.03708045154):1e-08,(((camFer2:1e-08,camBac1:1e-08):1e-08,camDro1:1e-08):0.007861043075,vicPac2:0.009266019933):0.02842503851):0.007189490621,(((equCab3:1e-08,equPrz1:1e-08):1e-08,equAsi1:1e-08):0.02006996422,cerSim1:0.01838625705):0.01959191109):1e-08,((((((myoBra1:1e-08,myoLuc2:0.007025910353):0.01053114975,myoDav1:1e-08):0.01184632831,eptFus1:0.02142227028):0.01167163138,minNat1:0.03848545118):0.005911448663,desRot1:0.07967245596):0.03664595452,(((pteAle1:1e-08,pteVam2:0.01417171763):0.01358159338,rouAeg1:0.0566099195):0.01599917789,(rhiSin1:0.06546008774,hipArm1:0.05602120977):0.01324087946):0.0004126219804):0.009466259671):1e-08,(((((((lepWed1:0.003706921132,neoSch1:0.003517093338):1e-08,odoRosDiv1:1e-08):0.007066646733,((musFur1:0.003564620812,enhLut1:0.00354313471):0.009854159152,ailFul1:0.02157977115):0.004927426609):1e-08,(ailMel1:1e-08,ursMar1:0.003506387447):0.007128516111):1e-08,(canFam3:1e-08,lycPic1:1e-08):0.01803571812):0.003549572638,((felCat8:0.00542331801,aciJub1:1e-08):0.007012427883,(panTig1:1e-08,panPar1:1e-08):1e-08):0.0254811607):0.01565131932,(manPen1:0.009324467927,manJav1:0.004813067882):0.04241731206):0.005992649465):1e-08,((eriEur2:0.04563525167,sorAra2:0.06747869921):0.007370638433,conCri1:0.03829354061):0.03654063699):1e-08):1e-08,((((((((((((mm10:0.01384767114,musCar1:0.00688104908):1e-08,musPah1:1e-08):0.008928345204,rn6:0.00856895598):0.03278488278,merUng1:0.04081292499):0.002807086197,((criGri1:0.02012833124,mesAur1:0.01538303691):0.01423358325,micOch1:0.04221004382):1e-08):0.01233473985,nanGal1:0.02935143689):0.006802626634,jacJac1:0.05789758679):1e-08,(casCan1:0.01490243371,dipOrd2:0.04648650305):0.01579821537):0.003811123042,((hetGla2:0.02445283285,fukDam1:0.02923091042):0.01702209565,((chiLan1:0.0108708285,octDeg1:0.02574144328):1e-08,cavPor3:0.03095797443):0.008229031171):0.02479005033):1e-08,(speTri2:0.009930371148,marMar1:0.0114691421):0.07820571781):0.003986408336,(oryCun2:0.02248821921,ochPri3:0.1013761968):0.02276421077):0.006859822866,tupChi1:0.04837543287):0.003844443705):1e-08,galVar1:0.02912337201):0.01123534352,((micMur3:0.01303269061,proCoq1:0.01276642739):0.01201222957,otoGar3:0.01853933437):1e-08):0.00341483446,tarSyr2:0.04423260109):0.01053117218,((calJac3:0.007678196486,aotNan1:1e-08):1e-08,(saiBol1:0.003553993091,cebCap1:0.01803485945):1e-08):0.01078270407):0.003637785965,(((((rheMac8:0.003596858212,macFas5:1e-08):1e-08,macNem1:1e-08):1e-08,(papAnu3:1e-08,(manLeu1:1e-08,cerAty1:0.003563307597):1e-08):1e-08):1e-08,chlSab2:0.003573517953):0.003583671989,((colAng1:1e-08,pilTep1:1e-08):1e-08,(rhiRox1:1e-08,rhiBie1:1e-08):0.003583674253):1e-08):1e-08):1e-08,nomLeu3:1e-08):1e-08,ponAbe2:0.01081519862):0.003578749129,gorGor5:0.003576694715):1e-08,(panTro5:0.003584581061,panPan2:1e-08):1e-08,hg38:1e-08);
AKR1B10	(((((((((((ornAna2:0.4194899983,(((loxAfr3:0.1753427559,triMan1:1e-08):1e-08,(((chrAsi1:0.2698109501,echTel2:0.16795769):1e-08,eleEdw1:0.245277459):0.01530172516,oryAfe1:0.1779155958):0.02905581679):0.09698600211,(dasNov3:0.1182051196,choHof2:0.1136960478):0.03844826496):0.01025972543):0.04050623193,(((((((((((oviAri4:0.02080649628,oviCan1:0.01370519488):0.01307547105,capHir2:0.05118104963):0.00713259015,panHod1:0.0799526793):0.09566717697,(((bisBis1:0.02647596949,bosMut1:0.005222128835):0.005206264428,(bosInd1:1e-08,bosTau8:1e-08):1e-08):0.01570525873,bubBub1:0.00531001717):0.01413710643):1e-08,(odoVir1:0.06324173439,cerEla1:0.05203551227):0.02580914675):0.2003691054,(((((turTru3:1e-08,orcOrc1:0.0191716104):0.05615205271,delLeu1:0.03024820939):1e-08,lipVex1:0.1003037369):0.02279752473,phyCat1:0.08834495561):0.02254731898,(balAcu1:0.03874815846,balMys1:0.01187514161):0.02987264492):0.2576126705):0.07129770375,susScr11:0.7243925033):0.07411542216,(((equCab3:1e-08,equPrz1:1e-08):1e-08,equAsi1:1e-08):0.4181176717,cerSim1:0.1512372156):0.04037505347):0.03597123146,(((((myoBra1:0.02404951763,myoLuc2:0.03008209087):0.03830728223,myoDav1:0.05079559877):0.08231134504,eptFus1:0.2400214784):0.09012007101,minNat1:0.1614238704):0.2006338577,(rhiSin1:0.4404112353,hipArm1:0.8211719097):1e-08):1e-08):1e-08,(((((((lepWed1:1e-08,neoSch1:1e-08):0.08234188045,odoRosDiv1:1e-08):1e-08,(enhLut1:0.2350976403,ailFul1:0.1647308665):0.08404010615):1e-08,(ailMel1:1e-08,ursMar1:1e-08):1e-08):1e-08,(canFam3:1e-08,lycPic1:1e-08):0.2852653881):0.1001659104,((felCat8:0.01794383675,aciJub1:0.02723154148):1e-08,(panTig1:0.01974150759,panPar1:0.01594022685):0.03454115778):0.4028383603):0.08239434405,manPen1:0.8875363108):1e-08):0.006129210728,((eriEur2:0.5173653866,sorAra2:0.2019681237):0.02955828224,conCri1:0.1163605876):0.1065682656):1e-08):0.007273032544,((((((((((((mm10:0.01032119105,musCar1:1e-08):0.006666484265,musPah1:0.07603022698):0.1588205416,rn6:0.09553615078):1e-08,merUng1:0.07938691932):0.1434672402,((criGri1:0.07476042957,mesAur1:0.1232354689):0.1217034654,micOch1:0.2268461534):1e-08):1e-08,nanGal1:0.440259685):0.08668122765,jacJac1:0.1728849061):0.04561239376,(casCan1:0.5472653176,dipOrd2:0.4690395237):0.01341391785):0.02047748986,((hetGla2:0.5042946411,fukDam1:0.5360016809):0.0334742225,((chiLan1:0.16245225,octDeg1:1.491356991):1e-08,cavPor3:0.3933869201):1e-08):0.06437293179):0.0143377217,(speTri2:0.03206106479,marMar1:0.02374868969):0.1857231542):0.01417830026,(oryCun2:0.02790382377,ochPri3:0.1232537055):0.1824619549):0.0213245575,tupChi1:0.1658434584):0.002818050072):1e-08,galVar1:0.3224321429):0.02775178243,((micMur3:0.1087325114,proCoq1:0.1040039367):0.104253604,otoGar3:0.2074154849):0.06368273831):0.06392692279,tarSyr2:0.1626752291):0.05624913135,((calJac3:0.0165296529,aotNan1:0.005432071344):0.006077609343,(saiBol1:0.02396879917,cebCap1:0.01447798468):0.01162520098):0.05659609832):0.03244467395,(((((rheMac8:0.0385519438,macFas5:0.01749274577):0.01525828444,macNem1:0.03050520166):0.00849441863,(papAnu3:0.05512841531,(manLeu1:0.02690979495,cerAty1:0.03880218629):1e-08):1e-08):0.005137025302,chlSab2:0.03738545768):0.006135722864,(colAng1:0.02103861444,(nasLar1:0.02688745427,rhiRox1:0.01852497021):0.01251334048):1e-08):0.007579956465):0.01430470592,nomLeu3:0.02419355111):0.005236466964,ponAbe2:0.01050267965):1e-08,(panTro5:0.01055711058,panPan2:1e-08):1e-08,hg38:0.005225776515);
AKR1B15	((((((((((((ornAna2:0.5567435583,((loxAfr3:0.2354715742,(((chrAsi1:0.1606018177,echTel2:0.5606522742):0.0006265471271,eleEdw1:0.2483309772):1e-08,oryAfe1:0.3446839727):0.01956236015):0.09493655069,(dasNov3:0.3608306276,choHof2:0.1720248122):0.02422953621):0.02926171446):0.02802313246,(((((((((((oviAri4:0.007929781822,oviCan1:0.01673479566):1e-08,capHir2:0.03572690468):0.007928321307,panHod1:0.06389690834):0.0794291205,(((bisBis1:0.01563497127,bosMut1:0.00775761409):0.00775053907,(bosInd1:1e-08,bosTau8:1e-08):1e-08):0.01551917224,bubBub1:0.007967136059):0.01930121303):1e-08,(odoVir1:0.1655621871,cerEla1:0.1997014151):1e-08):0.2241446812,(lipVex1:0.490683608,balMys1:0.06704918908):0.1423237636):0.08590302794,susScr11:0.6026153026):0.0369397234,(((equCab3:1e-08,equPrz1:1e-08):1e-08,equAsi1:1e-08):0.5324216456,cerSim1:0.08456895051):0.07482716097):0.02002459496,(((((myoBra1:0.02991776109,myoLuc2:0.02116230585):0.04290567602,myoDav1:0.05443583153):0.1005597541,eptFus1:0.2614575502):0.1220311319,minNat1:0.1303055617):0.2669418248,(rhiSin1:1e-08,hipArm1:0.1038770455):1e-08):0.01876543433):1e-08,((((((lepWed1:0.01664121555,neoSch1:1e-08):0.1200005581,odoRosDiv1:1e-08):1e-08,(enhLut1:0.2727600287,ailFul1:0.1883626153):0.101535013):1e-08,(canFam3:1e-08,lycPic1:1e-08):0.3410484016):10,((felCat8:0.02220572845,aciJub1:0.03391855825):1e-08,(panTig1:0.02456847882,panPar1:0.01992416313):0.02836831483):0.4503777579):1e-08,(manPen1:0.1652820435,manJav1:0.4505940011):0.2405337803):1e-08):0.02078016536,((eriEur2:0.2227664054,sorAra2:0.2134627643):0.04487681217,conCri1:0.1984251927):0.06241130948):0.008091523068):0.01524555618,((((((((((((mm10:1e-08,musCar1:0.02818359999):0.02968557159,musPah1:0.03292996213):0.1207131793,rn6:0.10184232):0.06167447379,merUng1:0.03639297439):0.1562352043,((criGri1:0.07376367194,mesAur1:0.0598184979):0.01471700823,micOch1:0.09544139209):0.1122802275):0.01099696362,nanGal1:0.3731189821):0.0544366208,jacJac1:0.2038058213):0.08350920558,(casCan1:0.1756103881,dipOrd2:0.1780567795):0.03217999101):0.01297154204,((hetGla2:0.05540174654,fukDam1:0.07833040107):0.04161254967,((chiLan1:0.3191598998,octDeg1:0.7416402757):1e-08,cavPor3:0.08607012568):1e-08):0.1283130477):1e-08,(speTri2:0.03572938556,marMar1:0.03544084402):0.2844889132):0.04066842974,(oryCun2:0.0418610346,ochPri3:0.2153178129):0.1695774716):1e-08,tupChi1:0.4411562285):0.009015354318):0.0173788454,galVar1:0.234421406):0.02398336597,((micMur3:0.2804155581,proCoq1:1.956085875):0.01066230718,otoGar3:0.1687308762):0.04079696163):0.04353828419,tarSyr2:0.1790271462):0.09814857735,((calJac3:0.1191262857,aotNan1:0.005710600039):0.0133397126,(saiBol1:0.06092827299,cebCap1:0.006796386494):0.01455101966):0.06854667589):0.0106813759,(((((rheMac8:0.008119416903,macFas5:1e-08):0.006678268034,macNem1:0.01532991671):0.01633411121,(papAnu3:0.004889710617,(manLeu1:0.01168411942,cerAty1:0.007621590909):0.007396295154):0.3171811084):1e-08,chlSab2:0.06373413251):0.0161291945,((colAng1:0.04936420355,pilTep1:0.04116483792):1e-08,(nasLar1:0.05549575535,(rhiRox1:0.02082759665,rhiBie1:0.01377565495):0.004106821676):0.02151346126):0.007239527464):0.2107301647):0.003929362689,nomLeu3:0.03193345538):0.1342628355,ponAbe2:0.04146993712):0.05489811081,gorGor5:0.01917839741):0.009064019691,(panTro5:1e-08,panPan2:0.01579084224):0.005138560115,hg38:0.01062060738);
AKR1B1	(((((((((((((((phaCin1:0.1581602068,sarHar1:0.1788508357):0.09647425366,monDom5:0.1627463299):0.3415135544,ornAna2:1.059052736):0.1470528541,((((loxAfr3:0.1221872147,triMan1:0.08668245636):0.02028090501,proCap2:0.2048177539):0.01540522229,(((chrAsi1:0.1106522866,echTel2:0.3530852398):0.01867665781,eleEdw1:0.2514450426):0.03909053775,oryAfe1:0.1145641183):0.07920417171):0.1394922057,(dasNov3:0.1849012493,choHof2:0.08619762337):0.0393071776):1e-08):0.01678520034,((((((((((((oviAri4:1e-08,oviCan1:0.006751585506):0.07715058826,capHir2:1e-08):1e-08,panHod1:0.02234144172):0.08735679455,(((bisBis1:1e-08,bosMut1:0.005952518789):1e-08,(bosInd1:1e-08,bosTau8:1e-08):0.005937887727):0.04312194718,bubBub1:0.04256298192):0.006324984545):0.01397594525,(odoVir1:0.005490261978,cerEla1:0.009312717818):1e-08):0.1266191056,(((((turTru3:1e-08,orcOrc1:1e-08):0.01361353124,delLeu1:0.005545501772):0.007797478234,lipVex1:0.08717487917):1e-08,phyCat1:0.05993346607):1e-08,(balAcu1:0.02416486343,balMys1:0.07910147092):0.02116458226):0.03812879195):0.01825555559,susScr11:0.3156569913):1e-08,(((camFer2:1e-08,camBac1:1e-08):1e-08,camDro1:1e-08):0.01009804507,vicPac2:1e-08):0.0653116646):0.07610838029,(((equCab3:1e-08,equPrz1:0.005579245707):0.01348909426,equAsi1:0.006439589135):0.134108757,cerSim1:0.08257827681):0.04873926923):0.01184494822,((((((myoBra1:0.2080912769,myoLuc2:0.01386905789):1e-08,myoDav1:0.2476203254):0.03957086521,eptFus1:0.04729599288):0.1038393502,minNat1:0.1483801007):0.01693147289,desRot1:0.2216632877):0.02904804366,(((pteAle1:0.01836651018,pteVam2:0.04443453891):0.04437364076,rouAeg1:0.1339120957):0.2317766433,(rhiSin1:0.1044041428,hipArm1:0.3183029021):0.05869371645):0.01403015747):0.1170275457):0.01101539327,((((((neoSch1:0.006536704303,odoRosDiv1:0.006566857896):0.033958486,((musFur1:0.1123303085,enhLut1:0.006818586131):1e-08,ailFul1:0.09289773501):0.02066399546):0.0238769464,(ailMel1:0.006688306827,ursMar1:1e-08):0.03739178982):0.03079819358,(canFam3:0.00544678402,lycPic1:1e-08):0.09958985645):1e-08,((felCat8:1e-08,aciJub1:1e-08):1e-08,(panTig1:0.01340665524,panPar1:1e-08):1e-08):0.04471617329):0.0818829758,(manPen1:0.03958305407,manJav1:0.0453020604):0.2474250893):0.01087708285):0.01992140784,((eriEur2:0.2284465871,sorAra2:0.1636781731):0.03124611665,conCri1:0.2049001079):0.19792617):0.03754079373):0.01900373828,((((((((((((mm10:0.01520267547,musCar1:0.01524597826):0.003170119239,musPah1:0.03386493772):0.008439321779,rn6:0.08025576217):0.02187214429,merUng1:0.05489895781):0.01356618147,((criGri1:0.04704530705,mesAur1:0.05348105196):0.0274387325,micOch1:0.02645929688):0.01305382366):0.02427001254,nanGal1:0.1505086869):0.03016190328,jacJac1:0.1177817005):0.06535053614,(casCan1:0.2229729986,dipOrd2:0.3063448611):0.08142947137):1e-08,((hetGla2:0.05360152605,fukDam1:0.08809525536):0.02526753818,((chiLan1:0.03362300673,octDeg1:0.1374561072):1e-08,cavPor3:0.02932384847):0.01520417564):0.1299976179):0.01349405925,(speTri2:0.0183504275,marMar1:0.006321431623):0.1013647915):0.07678132132,(oryCun2:0.1175711772,ochPri3:0.07858781772):0.03489285068):0.07971925772,tupChi1:0.315046243):1e-08):0.01913966151,galVar1:0.1533504688):0.007713299931,((micMur3:0.09381459713,proCoq1:0.0499777337):0.01125695858,otoGar3:0.06259707712):0.1278150977):0.07723815404,tarSyr2:0.3283189165):0.03341205838,((calJac3:0.03542327699,aotNan1:0.006324216072):1e-08,(saiBol1:0.008217552309,cebCap1:0.01275377014):1e-08):0.02318896839):0.01588552388,(((((rheMac8:1e-08,macFas5:1e-08):0.006334324404,macNem1:1e-08):1e-08,(papAnu3:0.01234990391,(manLeu1:1e-08,cerAty1:0.01236659087):1e-08):1e-08):1e-08,chlSab2:0.01901510658):1e-08,((colAng1:0.01901326587,pilTep1:1e-08):0.005306832649,(nasLar1:1e-08,(rhiRox1:0.00642876965,rhiBie1:1e-08):1e-08):0.005638762774):0.001615706878):0.01034286545):0.008775420348,nomLeu3:0.00631679897):0.00624686154,ponAbe2:0.01257480307):0.0126792509,gorGor5:0.01910567993):1e-08,(panTro5:0.006282907153,panPan2:0.01273137551):0.006321961861,hg38:0.01269508543);
AKR1C1	((((((((((ornAna2:0.7596442244,((proCap2:0.2721344564,((chrAsi1:0.3567678959,echTel2:0.3919758945):0.1304751239,oryAfe1:0.3047104068):1e-08):1e-08,(dasNov3:0.8343757186,choHof2:0.2573010753):0.1855339139):0.1749005027):0.1021653757,(((((((((oviAri4:0.01430962524,oviCan1:0.0254739395):0.09489286421,panHod1:0.2999064692):0.009680458267,(((bisBis1:0.06112038564,bosMut1:0.2092968395):1e-08,(bosInd1:0.1952708742,bosTau8:0.4788261588):0.01554676113):0.01057271439,bubBub1:0.0263006816):1e-08):0.1125404998,odoVir1:0.1760952176):0.1742559095,(((((turTru3:0.008141704769,orcOrc1:1e-08):0.01627173937,delLeu1:1e-08):1e-08,lipVex1:0.008208580265):0.04794364329,phyCat1:0.01126182773):1e-08,(balAcu1:0.01688256684,balMys1:0.00915551704):0.01411207336):0.06777563693):0.0524861516,susScr11:0.3841908677):0.03489177927,(((camFer2:0.1122157588,camBac1:0.04767765513):1e-08,camDro1:0.4470200224):1e-08,vicPac2:1e-08):0.1844853554):0.1892670762,(((equCab3:0.3206297122,equPrz1:0.1117520915):1e-08,equAsi1:0.1088375064):0.0906053595,cerSim1:0.3061121238):0.1184210888):0.02733995585,(((odoRosDiv1:0.4160905308,ailFul1:0.1127267315):0.908088909,canFam3:0.8650944294):1e-08,(manPen1:1e-08,manJav1:0.04802588732):0.1975022):0.3138336172):0.01180831505):0.09637529402,(((((((((mm10:0.08188948639,musCar1:1e-08):0.5123698165,musPah1:0.741565078):0.02974727078,rn6:1.240107515):0.1081871773,merUng1:1.364522187):1e-08,nanGal1:0.9365051047):1e-08,jacJac1:0.965732792):1e-08,((hetGla2:0.1708745188,fukDam1:0.3591741673):0.07991991669,octDeg1:0.9501557393):0.2350718471):0.06693704789,(speTri2:0.03000760601,marMar1:0.04399332043):0.638485983):0.1371793037,ochPri3:0.6869798299):1e-08):0.06608934583,((micMur3:0.2292507545,proCoq1:0.5220023785):0.05358924826,otoGar3:0.8016408717):0.03817899733):0.1635012636,((calJac3:0.05202536354,aotNan1:0.04009070503):0.006280905033,(saiBol1:0.0124659674,cebCap1:0.0372768173):1e-08):0.06420830622):0.02924129112,(((((rheMac8:1e-08,macFas5:1e-08):1e-08,macNem1:0.006095685666):0.01232344027,(papAnu3:0.006159060333,(manLeu1:0.2446123428,cerAty1:0.03831747754):1e-08):1e-08):1e-08,chlSab2:0.01920993844):0.01245252303,((colAng1:1e-08,pilTep1:0.1335057317):1e-08,(nasLar1:0.07791726861,(rhiRox1:0.006127783667,rhiBie1:0.006120707173):0.006232372459):0.01222925874):1e-08):0.02819171188):0.01041806594,nomLeu3:0.02568971936):1e-08,ponAbe2:0.01325853233):1e-08,gorGor5:1e-08):0.006040376422,panPan2:0.01859371651,hg38:0.00599102332);
AKR1C2	(((((((((((ornAna2:1.103356416,(((loxAfr3:0.3846166011,proCap2:0.3600810362):0.01424800574,(((chrAsi1:0.1725202891,echTel2:0.231735016):0.03259242103,eleEdw1:0.4184880277):1e-08,oryAfe1:0.2582710918):0.02358593148):0.02367056973,(dasNov3:0.2542741328,choHof2:0.2732956594):0.1489386421):1e-08):0.08074988962,((((((((((oviAri4:1e-08,capHir2:0.009332375599):1e-08,panHod1:0.009321789458):0.01890900618,(((bisBis1:1e-08,bosMut1:1e-08):1e-08,(bosInd1:1e-08,bosTau8:0.454119466):1e-08):0.06486085736,bubBub1:0.3087580115):0.0200674898):1e-08,(odoVir1:0.3412490971,cerEla1:0.009389953001):1e-08):0.2580777855,(((((turTru3:1e-08,orcOrc1:1e-08):0.02011135934,delLeu1:1e-08):1e-08,lipVex1:1e-08):1e-08,phyCat1:1e-08):0.003913184901,(balAcu1:0.02056095287,balMys1:0.02085746812):0.03718783751):0.01641179536):0.03083239644,susScr11:0.1265364651):0.07583476171,((camFer2:0.01290083469,camBac1:0.01279321648):0.03239085515,camDro1:0.07545138163):0.1506807541):0.129415043,(((equCab3:1e-08,equPrz1:1e-08):0.07159456194,equAsi1:0.09310465271):0.04785978843,cerSim1:0.5303066606):0.08197747818):0.02364003046,(ailFul1:1.289623915,(manPen1:0.2348152098,manJav1:1e-08):0.253408693):0.1497348351):1e-08,sorAra2:0.6719455772):1e-08):0.04471341812,(((((((((((mm10:0.4868589218,musCar1:0.1786633905):1e-08,rn6:0.4147159029):1e-08,merUng1:0.8167403994):1e-08,((criGri1:0.04951228225,mesAur1:0.04804708022):0.1391779921,micOch1:0.3867674923):1e-08):1e-08,nanGal1:0.1791736363):0.3893450999,jacJac1:0.1269129848):1e-08,(casCan1:0.3130984854,dipOrd2:0.3785225809):0.0180486701):0.009224369383,(hetGla2:0.4019222869,((chiLan1:0.1065535564,octDeg1:0.6099882962):1e-08,cavPor3:0.4835967302):1e-08):1e-08):1e-08,(speTri2:0.08933208984,marMar1:0.02181020974):0.2535551886):0.08516813143,(oryCun2:0.3713041136,ochPri3:0.322890227):1e-08):0.03492309467,tupChi1:0.6925220093):0.009047547289):0.05732741492,galVar1:0.2588597272):0.03303393623,((micMur3:0.0851323122,proCoq1:0.09967312423):0.04923352281,otoGar3:0.2346193114):0.01626575014):0.07876736894,((calJac3:0.08303162829,aotNan1:0.01584519636):1e-08,(saiBol1:0.03808320656,cebCap1:0.3423841708):1e-08):0.08142695329):0.04022373032,(((((rheMac8:1e-08,macFas5:1e-08):0.007761867456,macNem1:0.00851496148):0.0554795559,(papAnu3:1e-08,(manLeu1:1e-08,cerAty1:0.1260820641):1e-08):1e-08):1e-08,chlSab2:1e-08):0.008190197043,((colAng1:0.008093843641,pilTep1:0.03304108895):1e-08,(nasLar1:0.02421372823,(rhiRox1:1e-08,rhiBie1:0.008085590678):1e-08):0.01628758763):1e-08):0.05757234659):0.01835339161,nomLeu3:0.01661488416):1e-08,ponAbe2:0.02907032812):0.01633812179,gorGor5:0.008196833084):1e-08,(panTro5:0.05391796688,panPan2:0.007394235637):0.0007717976304,hg38:0.008139337334);
AKR1C3	((((((((((((phaCin1:0.2587349545,ornAna2:0.4015303987):0.178657125,((((loxAfr3:0.06893866108,triMan1:0.1574008183):0.009119558261,proCap2:0.1849778435):0.06255067679,((chrAsi1:0.3488598623,eleEdw1:0.3134375247):1e-08,oryAfe1:0.09327219809):3.801860478e-05):0.04112007494,(dasNov3:0.7484202628,choHof2:0.2428962244):1e-08):0.06656605937):0.02488367028,((((((((((oviAri4:1e-08,oviCan1:1e-08):0.01457060228,capHir2:0.004826301917):1e-08,panHod1:0.01453103243):0.01795660923,(((bisBis1:0.009953247465,bosMut1:1e-08):0.005027347456,(bosInd1:0.002988327596,bosTau8:0.5455340626):0.007002478399):1e-08,bubBub1:0.03513162805):0.04487899474):0.1569504665,(((((turTru3:0.01240133924,orcOrc1:0.001880246873):0.08222591391,delLeu1:1e-08):0.5696983032,lipVex1:0.03421763515):1e-08,phyCat1:0.008601314665):1e-08,(balAcu1:0.6834296639,balMys1:0.01146649473):0.02399471637):0.1077046456):1e-08,susScr11:0.4484644821):0.06738396967,((camFer2:0.004209124257,camBac1:0.005735557896):0.349045265,vicPac2:0.4793371574):0.1032414678):0.1347872772,(((equCab3:0.6623524506,equPrz1:0.1246483247):0.02837805844,equAsi1:0.1042568624):0.045194678,cerSim1:0.3052141753):0.0730858854):0.03837988108,((((myoBra1:0.01208933526,myoLuc2:0.01745239715):0.1182949848,eptFus1:0.5454488063):1e-08,minNat1:0.205389125):0.06562019213,desRot1:0.1844435582):0.2231879139):1e-08,((((lepWed1:0.01666787749,odoRosDiv1:0.09457446386):0.08780125601,((musFur1:0.03096766551,enhLut1:0.07838006411):0.06471353156,ailFul1:3.75978799):0.02062148997):0.3294205203,(canFam3:0.02448661466,lycPic1:0.01983118706):0.4895048685):1e-08,manPen1:0.2865894431):0.09194787067):0.03258014598):0.01159716674,((((((((((mm10:0.8299695839,musCar1:0.03435047261):1e-08,musPah1:0.02594646505):1e-08,rn6:0.07811095875):0.05520723618,(criGri1:0.06733630533,mesAur1:0.1022744301):0.06030716429):0.3370551029,jacJac1:0.4582479526):0.006698045469,(casCan1:0.8163085904,dipOrd2:0.3629072658):0.08770660453):1e-08,((hetGla2:0.5920914956,fukDam1:0.2536177309):1e-08,((chiLan1:0.2415337833,octDeg1:0.353796798):0.001636098048,cavPor3:0.3028560701):1e-08):0.04678597577):0.03224800614,(speTri2:0.04736301566,marMar1:0.0912813307):0.3079823603):0.05669044227,(oryCun2:0.3262469335,ochPri3:0.1970230917):0.06168956308):0.02481629168,tupChi1:0.4542334026):0.006677549821):0.02794709904,galVar1:0.6862108242):0.1102986629,(micMur3:0.05507045672,proCoq1:0.1088927325):0.07417644395):0.07737548077,((calJac3:0.1212559987,aotNan1:0.03867269725):1e-08,(saiBol1:0.02070806452,cebCap1:0.008647493061):0.01421245414):0.06930561754):0.02186867872,(((((rheMac8:1e-08,macFas5:1e-08):1e-08,macNem1:1e-08):0.004624059374,papAnu3:0.01896317824):1e-08,chlSab2:0.1121385033):0.007922047676,((colAng1:1e-08,pilTep1:0.005057021218):0.004651525238,(nasLar1:0.4844549498,(rhiRox1:1e-08,rhiBie1:1e-08):0.004340973911):0.0002964127742):0.01726720219):0.00712514389):0.02002357623,nomLeu3:0.009392139657):1e-08,ponAbe2:1e-08):0.009250605832,gorGor5:0.004681306004):1e-08,(panTro5:1e-08,panPan2:0.004620128118):1e-08,hg38:0.009251575773);
AKR1C4	(((((((((((((phaCin1:0.142572765,monDom5:0.2024425322):0.129019893,ornAna2:0.5058276896):0.2626390048,(((loxAfr3:0.1144578667,proCap2:0.1639844764):0.02773647039,(chrAsi1:0.1386292772,oryAfe1:0.4611991604):0.04068032992):1e-08,(dasNov3:0.1337712982,choHof2:0.3205658146):0.05432321866):0.04283516946):0.02027730828,((((((((((((oviAri4:1e-08,oviCan1:0.004839527513):0.01243899527,capHir2:0.1573526425):1e-08,panHod1:0.03959494002):0.008391372905,(bosMut1:0.02737443486,bosTau8:0.2528739296):0.006310448015):0.0579478765,cerEla1:0.2292713759):0.03655716003,(((((turTru3:0.1743952699,orcOrc1:1e-08):0.2875629742,delLeu1:0.009075745878):1e-08,lipVex1:0.01442163394):0.03837120414,phyCat1:1e-08):0.01430611462,(balAcu1:0.02149214877,balMys1:0.01184612505):0.5489131748):1e-08):0.06218325891,susScr11:0.1915522498):0.0967530096,((camFer2:0.007203684543,camBac1:0.007618937169):0.4386262829,vicPac2:1e-08):0.04552278911):0.03073474825,(((equCab3:1e-08,equPrz1:0.009264036263):0.1299441001,equAsi1:0.216188794):0.004767342286,cerSim1:0.290799843):0.1149071278):0.05524362443,((myoBra1:1.026198537,eptFus1:0.2646337194):0.1811751792,rhiSin1:0.4121596814):1e-08):1e-08,((((ailFul1:0.2213776641,(ailMel1:1e-08,ursMar1:0.04775770967):0.7050056986):0.04167635634,(canFam3:1e-08,lycPic1:0.004363280353):0.2040197836):0.06146211528,(felCat8:0.03543155769,aciJub1:0.007962427989):0.1300008891):0.3112690669,(manPen1:0.092858242,manJav1:0.1199063729):0.2591787722):0.06261374227):0.009649017407,conCri1:0.4328345927):0.05071595643):0.06971950218,((((((((((mm10:0.2811100402,musCar1:0.4459449127):0.004178966127,rn6:0.3339301362):1e-08,merUng1:0.5340694931):1e-08,((criGri1:0.4568449315,mesAur1:0.3765255031):0.001935550008,micOch1:0.4316857817):1e-08):0.07733925433,jacJac1:0.2016146939):0.009164752559,(casCan1:2.784090047,dipOrd2:0.169612242):0.02710897019):0.1012201183,((hetGla2:0.1262675128,fukDam1:0.1257653866):0.0320427772,((chiLan1:0.4286005882,octDeg1:0.1529084292):0.004028845696,cavPor3:0.1629656056):0.01292551635):0.0505203528):0.01786230509,(speTri2:0.05628827149,marMar1:0.06949229476):0.2460975393):0.01477115204,oryCun2:0.3275968509):0.02296176909,tupChi1:0.6833003493):1e-08):0.02905588839,galVar1:0.2162834135):0.05921731813,(micMur3:0.1079886699,otoGar3:0.1510189294):0.06484567957):0.07127989075,((calJac3:0.03262539962,aotNan1:0.03926007496):1e-08,cebCap1:0.02670483507):0.07092012366):0.03897073954,(cerAty1:0.06154545218,(colAng1:0.02891545788,rhiBie1:0.00729256819):0.01714063485):0.02855333375):0.02739936571,nomLeu3:0.04397717963):0.004405429163,ponAbe2:0.02298646596):0.01393763798,gorGor5:0.009112877335):1e-08,(panTro5:0.00453023652,panPan2:0.009049706491):0.01361997132,hg38:0.01818949849);
AKR1C8P	((((((((((((ornAna2:0.6562882881,(((loxAfr3:0.1683877169,proCap2:0.08834565524):0.3773796674,((chrAsi1:0.1072384604,eleEdw1:0.2481405311):0.05400994301,oryAfe1:0.1000261174):0.06498165331):1e-08,choHof2:0.6732907705):1e-08):0.01529594908,((((((((((((oviAri4:0.005308267189,oviCan1:0.008979065475):0.01553109509,capHir2:0.08763264266):0.004345964229,panHod1:0.01374167728):0.1952221478,(((bisBis1:0.07643015321,bosMut1:0.2314981769):0.005047862891,(bosInd1:0.07672620821,bosTau8:0.1504051106):0.003273993719):1e-08,bubBub1:0.210245308):0.020538322):1e-08,(odoVir1:0.04595298799,cerEla1:0.1261384494):0.07695024662):0.05145126607,(((((turTru3:1e-08,orcOrc1:1e-08):0.02752529018,delLeu1:1e-08):1e-08,lipVex1:0.02831100705):0.01789249598,phyCat1:0.001518711035):1e-08,balAcu1:0.03606408368):0.1136233813):0.3121176122,susScr11:0.181354962):1e-08,((camFer2:0.004812924919,camBac1:0.1424242505):2.724655564e-05,camDro1:0.3660610361):0.283087461):0.04035629156,((equCab3:0.09502660823,equAsi1:0.06655188387):0.007888320638,cerSim1:0.4965240312):0.09951424109):1e-08,((((((myoBra1:1e-08,myoLuc2:0.02017349535):1e-08,myoDav1:1e-08):0.03034436081,eptFus1:0.05097965262):0.02376994224,minNat1:0.03307756886):0.04728143298,desRot1:0.1367159206):1e-08,(pteAle1:1.382666175,rhiSin1:1e-08):0.2646115621):0.02484620434):0.003652404202,((((((lepWed1:0.06256288261,neoSch1:0.02284742291):0.01648863905,odoRosDiv1:0.1231252736):0.1753169111,((musFur1:1e-08,enhLut1:0.110417192):0.128129272,ailFul1:0.2549586586):0.07496633861):0.01792566067,(ailMel1:0.02493437111,ursMar1:0.03474573778):0.1768063739):1e-08,(canFam3:0.01544907704,lycPic1:0.0158909522):0.2488825752):0.1660743315,manPen1:0.1429580284):0.02454473074):0.05215328865,(eriEur2:0.4013875773,sorAra2:0.7402772434):0.01278520589):1e-08):0.01005372572,(((((((((mm10:0.1800166454,musCar1:0.07536175823):0.09836717898,musPah1:0.106934641):1e-08,merUng1:0.6901158687):1e-08,((criGri1:1e-08,mesAur1:1e-08):0.08331822446,micOch1:0.0742155409):0.04363431026):0.06265947252,nanGal1:0.4761510653):1e-08,jacJac1:0.2833116325):0.09574409212,dipOrd2:0.6342446282):1e-08,speTri2:0.4813825228):0.009946306342,(oryCun2:0.6838757304,ochPri3:0.2865409736):0.02502696795):0.01341857436):0.04747913767,galVar1:0.1872507348):0.04066361642,((micMur3:0.1067682117,proCoq1:0.07554491838):0.0978802087,otoGar3:0.2248150923):1e-08):0.0311780973,tarSyr2:0.1237604447):0.0567510673,cebCap1:0.1494289505):0.05044547978,(((((rheMac8:1e-08,macFas5:1e-08):1e-08,macNem1:0.004292612249):1e-08,(papAnu3:0.004262544635,(manLeu1:0.008529297728,cerAty1:0.008572064206):1e-08):1e-08):0.004255020846,chlSab2:0.02150231966):1e-08,((colAng1:1e-08,pilTep1:0.01297825891):1e-08,nasLar1:0.01288990033):0.008544028653):0.0215392069):0.01354857248,nomLeu3:0.01726191219):0.004533066275,ponAbe2:0.05759990943):1e-08,gorGor5:0.01347712189):1e-08,(panTro5:0.008440437624,panPan2:1e-08):0.0302698061,hg38:0.03913987229);
AKR1D1	((((((((((((((phaCin1:0.190921858,sarHar1:0.2129548871):0.07574890093,monDom5:0.2573035012):0.3301017889,((((loxAfr3:0.07392352108,triMan1:0.07935648567):1e-08,proCap2:0.1356949997):0.04786083135,((chrAsi1:0.09845322307,eleEdw1:0.2092565287):1e-08,oryAfe1:0.2351966231):0.0008277489996):0.02914677657,choHof2:0.1525237137):1e-08):0.04179624786,((((((((((((oviAri4:0.009101545006,oviCan1:0.004566074352):0.008989183002,capHir2:0.02823986817):0.02994553061,panHod1:0.02444986895):0.07035061862,(((bisBis1:1e-08,bosMut1:1e-08):1e-08,(bosInd1:1e-08,bosTau8:0.004551849549):0.0002344644476):0.004639534091,bubBub1:1e-08):1e-08):0.03009276193,(odoVir1:0.005965716704,cerEla1:0.01236123586):0.01215577647):0.03286450482,(((((turTru3:1e-08,orcOrc1:0.004671530013):0.009423252206,delLeu1:1e-08):0.004614199772,lipVex1:1e-08):1e-08,phyCat1:0.004618931758):1e-08,(balAcu1:0.01407194772,balMys1:1e-08):1e-08):0.0416376156):0.01965657503,susScr11:0.1079866944):0.0200381347,(((camFer2:1e-08,camBac1:1e-08):1e-08,camDro1:1e-08):0.0167083262,vicPac2:0.00965364417):0.05962046508):1e-08,(((equCab3:1e-08,equPrz1:1e-08):0.004529839578,equAsi1:1e-08):0.04843010887,cerSim1:0.03764639664):0.06501438471):1e-08,((((((myoBra1:0.03974293204,myoLuc2:0.009238815467):1e-08,myoDav1:0.1056663566):1e-08,eptFus1:0.06661779918):0.1465072326,minNat1:0.08008483859):0.06987407969,desRot1:0.1348127896):0.02599285079,(((pteAle1:0.003980638618,pteVam2:0.005381207677):0.01746065842,rouAeg1:0.08341136629):0.07985007434,(rhiSin1:0.055471479,hipArm1:0.06992333173):0.1189183231):0.03334247237):0.02897365197):1e-08,(((((((lepWed1:0.0154392391,neoSch1:0.01675232366):0.02601096097,odoRosDiv1:0.0203052183):0.02257679431,((musFur1:0.02352369777,enhLut1:0.02859387139):0.01952182933,ailFul1:0.04246729485):0.004656856227):1e-08,(ailMel1:0.01262321598,ursMar1:0.01140681211):0.02403253616):1e-08,lycPic1:0.02866034806):0.00461866209,((felCat8:0.006427885216,aciJub1:0.004344266689):1e-08,(panTig1:0.00903726543,panPar1:0.004540123859):0.005570629226):0.04817889567):0.02539848106,(manPen1:0.02778359383,manJav1:0.0161530675):0.1090271832):0.01530656364):0.02447866001,((eriEur2:0.3905166573,sorAra2:0.1734588394):0.003709187687,conCri1:0.1905262208):0.0643813788):1e-08):0.006577595737,((((((((((((mm10:0.01391744653,musCar1:0.02545787783):0.01687060096,musPah1:0.05045490691):0.06537685834,rn6:0.1021383366):0.08440597427,merUng1:0.1223669806):0.02717921275,((criGri1:0.04797740638,mesAur1:0.08409991626):0.05315847015,micOch1:0.1135811933):0.01833381288):0.02206849236,nanGal1:0.2102447508):0.07794702533,jacJac1:0.1619676418):1e-08,(casCan1:0.1439467319,dipOrd2:0.08295834625):0.03741661935):0.01044678849,((hetGla2:0.09074197845,fukDam1:0.1038427434):0.04120404738,((chiLan1:0.1091984026,octDeg1:0.1652669011):0.0673850582,cavPor3:0.1358114218):0.004903383447):0.226188674):0.02668233828,(speTri2:0.0351726231,marMar1:1e-08):0.167951654):0.04611849883,(oryCun2:0.1254293805,ochPri3:0.1460342029):0.03625583368):0.006571563231,tupChi1:0.1066361804):0.0007337305784):0.002987824114,galVar1:0.1971766499):1e-08,((micMur3:0.04497661015,proCoq1:0.04956123484):0.03628395076,otoGar3:0.224733365):1e-08):0.008159849286,tarSyr2:0.1215540364):0.04799727352,((calJac3:0.01453721736,aotNan1:0.01837800634):1e-08,(saiBol1:0.01513436188,cebCap1:0.01221099589):0.006089268775):0.06355521822):0.0160331872,(((((rheMac8:1e-08,macFas5:1e-08):1e-08,macNem1:1e-08):1e-08,(papAnu3:1e-08,(manLeu1:1e-08,cerAty1:0.004521363132):1e-08):1e-08):1e-08,chlSab2:0.004437257911):1e-08,((colAng1:1e-08,pilTep1:0.004454268354):1e-08,(nasLar1:1e-08,(rhiRox1:1e-08,rhiBie1:1e-08):1e-08):0.004464011628):1e-08):0.01358560117):1e-08,nomLeu3:0.01341245803):0.004620270088,ponAbe2:0.01397077758):0.00457025784,gorGor5:0.004419668053):1e-08,(panTro5:1e-08,panPan2:1e-08):1e-08,hg38:1e-08);
AKR1E2	((((((((((((((loxAfr3:0.1182356677,triMan1:0.03666329852):0.03024628617,proCap2:0.1621499885):0.05020536984,((chrAsi1:0.06779913321,echTel2:0.1630369492):0.03073743829,oryAfe1:0.1182308324):0.004285214474):0.119254629,(dasNov3:0.1737464266,choHof2:0.1487737138):0.08644713026):0.0625777938,((((((((((((oviAri4:0.01832563533,oviCan1:0.008922225172):1e-08,capHir2:0.02014180628):1e-08,panHod1:0.02833848299):0.00500361102,(((bisBis1:1e-08,bosMut1:1e-08):1e-08,(bosInd1:1e-08,bosTau8:0.004652112773):1e-08):1e-08,bubBub1:0.004026989472):0.009272771944):0.01827156087,(odoVir1:0.02579060395,cerEla1:0.01298264995):0.0508568706):0.134751665,((((turTru3:0.02047363965,orcOrc1:1e-08):0.04116213692,delLeu1:0.07977558067):1e-08,phyCat1:0.07760464079):0.02000231772,(balAcu1:0.04738120595,balMys1:0.02386345678):0.01047167066):0.07070457345):0.01068652198,susScr11:0.1048519547):0.0258838571,(((camFer2:1e-08,camBac1:1e-08):1e-08,camDro1:1e-08):0.07256145204,vicPac2:0.07075035926):0.4541552136):0.09644238137,(((equCab3:1e-08,equPrz1:1e-08):0.004982217267,equAsi1:1e-08):0.2125497082,cerSim1:0.2621649582):0.0316522311):0.05047901019,((((((myoBra1:0.005071189364,myoLuc2:0.004652064644):1e-08,myoDav1:0.01927057786):0.01798234618,eptFus1:0.03770620723):0.09628133521,minNat1:0.09162348732):0.01681451849,desRot1:0.09152162186):0.05632074804,(((pteAle1:0.01296616801,pteVam2:0.00604333643):0.0263763406,rouAeg1:0.1020772907):0.1684181377,hipArm1:0.3551572279):1e-08):0.07736807485):1e-08,(((((((lepWed1:1e-08,neoSch1:0.01221559105):0.0311154312,odoRosDiv1:0.03388321378):1e-08,((musFur1:0.02347449759,enhLut1:0.09035246405):0.04900636878,ailFul1:0.04580284788):0.01879092207):0.006289505575,(ailMel1:0.02648445837,ursMar1:0.03151086654):0.05422014762):0.04201595393,(canFam3:0.004570107555,lycPic1:0.009253184245):0.1224685152):0.04009520266,((felCat8:1e-08,aciJub1:0.1746534134):0.001423527585,(panTig1:0.1495852365,panPar1:1e-08):0.01869981299):0.1426572311):0.07551939775,(manPen1:0.009428393341,manJav1:0.01309015518):0.1668441699):0.002093740685):0.01629574018,(eriEur2:0.6149647352,sorAra2:0.3192348466):0.06760993757):0.03505570479):0.02102842531,((((((((((((mm10:0.01350572007,musCar1:0.02106755992):0.02855724513,musPah1:0.02777982032):0.04366076504,rn6:0.08327180869):0.04495994654,merUng1:0.1626821609):0.01647441057,((criGri1:0.1072206579,mesAur1:0.08230664636):0.01903813077,micOch1:0.05473301397):0.03638119239):0.06862664182,nanGal1:0.1759940149):0.04437083494,jacJac1:0.2600353108):0.07761997773,(casCan1:0.1760418358,dipOrd2:0.3209042101):1e-08):0.01568829844,((hetGla2:0.3397688853,fukDam1:0.05162709858):0.05616700851,((chiLan1:0.1184883601,octDeg1:0.093203088):0.008056925952,cavPor3:0.1085525043):0.02507290967):0.1321737471):0.01222380335,(speTri2:0.02513633232,marMar1:0.03642956202):0.2996819264):0.02557355578,(oryCun2:1.183777786,ochPri3:0.4504778681):1e-08):0.0006009314764,tupChi1:0.1857290119):0.005709831199):1e-08,galVar1:0.250198401):0.02521673214,((micMur3:0.09253038503,proCoq1:0.06394349072):0.0982452667,otoGar3:0.2750297151):0.1059147968):0.1371404638,((calJac3:0.02496097284,aotNan1:0.05617293222):1e-08,(saiBol1:1e-08,cebCap1:0.01229112882):0.003982830579):0.08849169661):0.08226004218,(((((rheMac8:1e-08,macFas5:1e-08):1e-08,macNem1:0.008204830413):1e-08,(papAnu3:1e-08,(manLeu1:0.004099556459,cerAty1:0.004083838137):1e-08):0.004099556017):0.004099231353,chlSab2:0.008253801112):1e-08,((colAng1:0.01226312523,pilTep1:0.00407731342):1e-08,(nasLar1:1e-08,(rhiRox1:1e-08,rhiBie1:1e-08):1e-08):0.008283401246):0.004078256769):0.01988164483):0.01861911298,nomLeu3:0.01658900511):1e-08,ponAbe2:0.03870529934):0.01667830584,gorGor5:0.008336811332):0.004111910229,panPan2:1e-08,hg38:0.01652713568);
AKR7A2	((((((((((((((phaCin1:0.5456399139,sarHar1:0.194207617):1e-08,monDom5:0.2324570794):0.4937985127,((((loxAfr3:0.1450820783,triMan1:0.1408911119):0.01123254909,proCap2:0.1546669086):0.03227064575,(((chrAsi1:0.1892997648,echTel2:0.1004155668):1e-08,eleEdw1:0.1280660111):0.007302065074,oryAfe1:0.1228623686):0.01453442376):0.05270641669,(dasNov3:0.1283410527,choHof2:0.3196554408):0.09385022928):0.005581356375):0.001927813692,((((((((((oviAri4:1e-08,oviCan1:0.08139667583):0.1512598421,((bisBis1:0.04047937493,(bosInd1:1e-08,bosTau8:1e-08):1e-08):0.01853571313,bubBub1:0.01014017884):0.02292534846):0.006513414279,odoVir1:0.06443636366):0.1067034442,(((((turTru3:0.008598475762,orcOrc1:1e-08):0.004754793124,delLeu1:0.02223910442):1e-08,lipVex1:0.04440543069):0.01260195833,phyCat1:0.09279069393):1e-08,(balAcu1:0.03047263173,balMys1:0.004683749764):1e-08):0.09912887998):1e-08,susScr11:0.1108954952):1e-08,(((camFer2:1e-08,camBac1:0.01098302994):0.003684998394,camDro1:0.08739995503):0.04528181868,vicPac2:0.02011129437):0.09788144671):0.003623612085,((equCab3:0.003801685678,equAsi1:0.01232735108):0.08140039266,cerSim1:0.124083535):0.09886804111):0.005644399922,((((((myoBra1:1e-08,myoLuc2:0.01413390831):0.04338177888,myoDav1:0.01954264944):1e-08,eptFus1:0.03486244668):0.0250805257,minNat1:0.03796895088):0.0162901507,desRot1:0.04231884111):0.009983620975,((pteVam2:0.1174675653,rouAeg1:0.0672724408):0.069744607,(rhiSin1:0.07115214136,hipArm1:0.04018410149):1e-08):0.0306204776):0.02137045245):0.01472980376,(((((((lepWed1:0.02628579356,neoSch1:0.01410986037):0.03333012666,odoRosDiv1:0.2434444097):0.011408809,((musFur1:0.0304439296,enhLut1:0.06544922917):0.03273645575,ailFul1:0.1150454228):0.008514387691):1e-08,(ailMel1:0.01811905462,ursMar1:0.0414003628):0.1396082669):0.03233057661,(canFam3:0.1459602712,lycPic1:0.1071731967):0.07658308756):0.01934388812,((felCat8:0.01335599485,aciJub1:0.06007512884):0.007362969061,(panTig1:1e-08,panPar1:1e-08):0.01638362769):0.1087916877):0.03645931155,(manPen1:0.03711709403,manJav1:0.03158977002):0.171853008):0.01006451943):1e-08,((eriEur2:0.2249101863,sorAra2:0.1938828506):1e-08,conCri1:0.1190270384):0.04486247984):0.05477348444):0.005244044365,((((((((((((mm10:0.01774462759,musCar1:1e-08):0.01977595293,musPah1:0.01582240986):0.0189070717,rn6:0.1090946654):1e-08,merUng1:0.05458359485):1e-08,((criGri1:0.05831895776,mesAur1:0.02991796299):1e-08,micOch1:0.07501885724):0.03826971467):0.08575942745,nanGal1:0.1550297303):0.01712112332,jacJac1:0.1587290805):0.007874653981,(casCan1:0.1732822875,dipOrd2:0.5660506952):0.03887498915):0.01839878374,((hetGla2:0.091112963,fukDam1:0.08551592536):0.08578992321,((chiLan1:0.1181660432,octDeg1:0.04968882526):0.004090950145,cavPor3:0.1893709247):0.0144880461):0.07773260647):0.01034731561,(speTri2:0.02264409755,marMar1:0.02374977366):0.1266676736):1e-08,(oryCun2:0.1366784253,ochPri3:0.270186566):0.1510461702):1e-08,tupChi1:0.1310628049):0.02111251047):0.008904529427,galVar1:0.1160553991):0.01848348736,((micMur3:0.05356017563,proCoq1:0.03337543376):0.03901935957,otoGar3:0.1278305124):0.01243247752):1e-08,tarSyr2:0.1719176253):0.05945473493,((calJac3:0.051936409,aotNan1:0.01916830002):0.01019998158,(saiBol1:0.06814984393,cebCap1:0.03342754379):0.01491146973):0.04263258098):0.01372747532,(((((rheMac8:1e-08,macFas5:0.004831768773):1e-08,macNem1:0.009657506766):0.02315002926,(papAnu3:0.01148643734,cerAty1:0.01287198585):1e-08):0.01081071679,chlSab2:0.005512908402):0.009918524995,((colAng1:0.016682013,pilTep1:0.03959315996):1e-08,(nasLar1:1e-08,(rhiRox1:1e-08,rhiBie1:0.004846583742):1e-08):0.009806854644):0.01055051497):0.03241362334):0.01193238264,nomLeu3:0.1143799408):1e-08,ponAbe2:0.01104246907):0.01245308614,gorGor5:0.0123354028):1e-08,(panTro5:0.007012716756,panPan2:0.107277473):0.01032334128,hg38:0.007262798851);
AKR7A3	((((((((((((((phaCin1:0.2680093739,sarHar1:0.06819875562):0.1044655895,monDom5:0.1081070125):0.1546282561,((((loxAfr3:0.07894241283,triMan1:0.03369207145):0.008087324799,proCap2:0.06229504627):0.02417299642,(((chrAsi1:0.08847845582,echTel2:0.4660448714):1e-08,eleEdw1:0.715923759):1e-08,oryAfe1:0.06389592983):1e-08):0.04048986493,(dasNov3:0.1838154787,choHof2:0.4367560635):0.06682368963):0.01886701587):1e-08,(((((((((oviAri4:0.01138214815,capHir2:0.16245143):0.01650149454,((bisBis1:0.02845130115,(bosInd1:1e-08,bosTau8:0.005665124688):0.00569985471):1e-08,bubBub1:0.004852407104):0.0146753485):0.003932806401,odoVir1:0.03624063702):0.06821407516,(((((turTru3:0.007566115745,orcOrc1:0.5292417237):1e-08,delLeu1:0.5081870629):1e-08,lipVex1:0.03057778199):0.01136553105,phyCat1:0.03125331046):1e-08,(balAcu1:0.02238749931,balMys1:0.007889629769):1e-08):0.1295089915):1e-08,((camFer2:1e-08,camBac1:1e-08):1e-08,camDro1:0.004295298387):0.1086810029):1e-08,((equCab3:0.01363263504,equAsi1:0.005990116359):0.1783969856,cerSim1:0.04442084488):0.04047780365):1e-08,((((myoBra1:1e-08,myoLuc2:0.006488659747):0.01943518203,eptFus1:0.02320637344):0.03120470559,desRot1:0.02372674354):1e-08,(pteVam2:0.07883480158,rouAeg1:0.03792728102):0.03671328631):0.03140110671):0.005598762427,(((((((lepWed1:0.002865838606,neoSch1:0.009786374015):0.02241985447,odoRosDiv1:0.05741697622):0.01196669077,(musFur1:0.03544063112,ailFul1:0.06087367801):0.0002427230261):1e-08,(ailMel1:0.02836095507,ursMar1:0.3578130288):0.05423807414):0.01405431882,(canFam3:1e-08,lycPic1:1e-08):0.04716790438):0.0167350243,((felCat8:0.1540204878,aciJub1:0.06897834224):0.01823006821,(panTig1:1e-08,panPar1:1e-08):0.02336278068):0.1091662286):0.01744209445,manJav1:0.104303863):0.005805234405):1e-08,conCri1:0.0908185848):0.02582239983):1e-08,(((((((((((mm10:0.02301705864,musPah1:0.03450846519):0.0166241225,rn6:0.08664414145):1e-08,merUng1:0.4667972062):0.0003702655683,((criGri1:0.9690946938,mesAur1:0.1580679861):1e-08,micOch1:0.1102542066):0.7084323208):0.02008265602,nanGal1:0.07581956715):0.02347778616,jacJac1:0.480998658):1e-08,(casCan1:0.2320292393,dipOrd2:0.3042538548):0.1183834164):1e-08,(hetGla2:0.04308333167,(octDeg1:0.1147128224,cavPor3:0.2200712431):0.03134023557):0.02769039939):0.01320403558,(speTri2:0.01518393279,marMar1:0.01887273537):0.06712631016):1e-08,(oryCun2:0.09376024761,ochPri3:0.4411087826):0.1246861169):1e-08,tupChi1:0.06527397556):0.02269032409):0.02305114888,galVar1:0.4608537269):0.01600017816,((micMur3:0.03215921335,proCoq1:0.03807380425):1e-08,otoGar3:0.06213636244):0.008997568319):0.007430888862,tarSyr2:0.1916455935):0.02533340944,((calJac3:0.03178174072,aotNan1:0.0907878286):1e-08,(saiBol1:0.03892712531,cebCap1:0.02451516323):0.01066521717):0.00833535506):0.09048900042,(((((rheMac8:0.003915697921,macFas5:1e-08):1e-08,macNem1:0.003911295702):0.01429230343,(papAnu3:0.01292722234,(manLeu1:0.01901838038,cerAty1:0.005071777776):0.00394139316):0.008952297119):0.005829171431,chlSab2:0.03284769231):0.008617931807,((colAng1:0.01200886738,pilTep1:0.02411513135):0.003876560073,(nasLar1:0.01651253811,(rhiRox1:1e-08,rhiBie1:0.00401266538):0.004049378389):0.01206961683):1e-08):0.03038002687):1e-08,nomLeu3:0.4521123723):1e-08,ponAbe2:0.01442918386):0.006580298824,gorGor5:0.003992599777):0.003982009832,(panTro5:0.01197914118,panPan2:0.528120455):1e-08,hg38:0.01191165911);
AKR7L	(((((((((((((((phaCin1:0.1503420888,sarHar1:0.08813064324):0.04349041177,monDom5:0.04968549792):0.1358130908,ornAna2:3.084594421):0.1499323983,((((loxAfr3:0.08901796146,triMan1:0.1327378236):0.008393862118,proCap2:0.1424239995):0.03346085016,((chrAsi1:1.108817645,eleEdw1:0.1622983109):0.02759651979,oryAfe1:0.1182508448):1e-08):0.06389100373,(dasNov3:0.4452728248,choHof2:0.092170027):0.09073222416):1e-08):1e-08,((((((((((oviAri4:0.0407545833,capHir2:0.08571769641):0.01269111294,((bosMut1:0.02997304352,bosInd1:1e-08):0.3835092365,bubBub1:0.03646123395):1e-08):0.01011305723,odoVir1:0.2321908028):0.03582853725,(((((turTru3:0.3696585602,orcOrc1:0.05146298618):1e-08,delLeu1:0.00671874678):0.03779305197,lipVex1:0.07323456264):0.02697339225,phyCat1:0.09428775093):1e-08,(balAcu1:0.03518955029,balMys1:0.0286877171):0.02227121261):0.2326980692):1e-08,susScr11:0.2993524462):1e-08,(((camFer2:0.1114164767,camBac1:1e-08):1e-08,camDro1:0.003981825349):0.02198048826,vicPac2:0.02608609909):0.08347985111):0.006115416638,(((equCab3:0.00691806807,equPrz1:0.3715529281):0.009906313887,equAsi1:1e-08):0.1173316983,cerSim1:0.06909562393):0.1235945028):0.08516160653,((((((myoBra1:1e-08,myoLuc2:0.005706275835):0.01555212384,myoDav1:5.700525384):0.001553102865,eptFus1:0.01740389334):0.0005364723997,minNat1:5.694015627):0.04095344412,desRot1:0.006410493536):1e-08,((pteVam2:0.1845786163,rouAeg1:0.05999476479):0.4850635336,rhiSin1:0.04738397278):1e-08):0.01527511719):1e-08,(((((((lepWed1:0.02972903953,neoSch1:0.02737952143):0.01320665727,odoRosDiv1:0.04791546751):0.04773650769,((musFur1:0.112758316,enhLut1:1.147476091):1e-08,ailFul1:0.08651330901):1e-08):1e-08,(ailMel1:0.0763825216,ursMar1:0.1306204331):0.07953658117):1e-08,(canFam3:1e-08,lycPic1:1e-08):1.676480793):0.08093755349,((felCat8:0.05439870918,aciJub1:0.02556750142):0.01328868315,(panTig1:0.2461560573,panPar1:1e-08):0.0301992128):0.1021446983):1e-08,(manPen1:0.008987753571,manJav1:0.05490154033):0.3369830752):0.009512223236):1e-08,(sorAra2:1.69531674,conCri1:0.3757915582):1e-08):0.01591396583):0.0788715687,((((((((((((mm10:0.02788223191,musCar1:0.3503940653):0.04150938922,musPah1:0.06132475187):0.01892576665,rn6:0.08239281532):0.01807688242,merUng1:0.1166478251):1e-08,((criGri1:0.1098741227,mesAur1:0.0442845889):0.09259985757,micOch1:0.3060541663):0.01904132856):0.03716161026,nanGal1:0.08781982728):0.032524139,jacJac1:0.5911335627):1e-08,(casCan1:0.1756289938,dipOrd2:0.3240523628):0.2469341901):0.03704140052,((hetGla2:0.9707046286,fukDam1:0.8946743554):0.3305790935,((chiLan1:0.502773016,octDeg1:1e-08):0.0996011584,cavPor3:0.1574671144):0.02859274481):0.01433650977):0.008993033754,(speTri2:0.01050442887,marMar1:0.01310458731):0.1179573603):1e-08,ochPri3:0.4837861625):0.0244618073,tupChi1:0.1886222707):1e-08):1e-08,galVar1:0.4124345723):0.2271668941,((micMur3:0.1160249509,proCoq1:0.04163013152):1e-08,otoGar3:0.377551505):0.00711752518):1e-08,tarSyr2:0.3914922586):0.04372808773,((calJac3:0.0462584974,aotNan1:0.03148081435):0.005934801643,(saiBol1:0.02332365505,cebCap1:0.01917181651):1e-08):0.05556318792):0.04321456977,((((rheMac8:0.01112902169,macFas5:0.01484703656):0.003739140119,macNem1:0.007454174963):0.005033394203,(papAnu3:0.01849411159,manLeu1:0.2274973873):0.007608210035):0.01921308173,((colAng1:0.0261265072,pilTep1:0.004045634488):1e-08,(nasLar1:0.0146292765,(rhiRox1:1e-08,rhiBie1:0.03855168099):0.005129115059):0.006902123149):0.006149720904):0.01749708886):0.01103857123,nomLeu3:0.1520448884):1e-08,ponAbe2:0.03117342971):1e-08,gorGor5:0.006608694972):0.003741925693,(panTro5:0.5785757158,panPan2:1e-08):0.0121272894,hg38:0.01410450157);
AKT1	((((((((((((((phaCin1:0.006036122296,sarHar1:1e-08):0.002017859076,monDom5:1e-08):0.03456075876,((((loxAfr3:1e-08,triMan1:1e-08):0.005988815135,proCap2:0.01642943483):1e-08,(((chrAsi1:0.005987609678,echTel2:0.01281015937):1e-08,eleEdw1:0.008139940718):1e-08,oryAfe1:0.01422017075):1e-08):0.006095337679,choHof2:0.01628750955):1e-08):1e-08,(((((((((((oviAri4:0.3941553089,oviCan1:1e-08):1e-08,capHir2:1e-08):0.00813895129,(((bisBis1:0.007921876572,bosMut1:0.03412664176):1e-08,bosTau8:1e-08):1e-08,bubBub1:0.002014516745):1e-08):1e-08,(odoVir1:0.002698365043,cerEla1:1e-08):0.005436639691):0.004072608477,(((((turTru3:1e-08,orcOrc1:0.08005323812):1e-08,delLeu1:1e-08):1e-08,lipVex1:0.01447639705):0.005788327707,phyCat1:0.09622254363):1e-08,(balAcu1:0.007357656503,balMys1:0.08073668975):0.002837960345):0.004070169775):0.002002849527,susScr11:0.004016666523):1e-08,(((camFer2:1e-08,camBac1:1e-08):1e-08,camDro1:1e-08):0.0255137906,vicPac2:1e-08):0.01104862965):0.001998791107,(((equCab3:1e-08,equPrz1:1e-08):1e-08,equAsi1:0.002057878904):1e-08,cerSim1:1e-08):0.004076366652):1e-08,(((((myoBra1:0.07045230692,myoDav1:0.01117601951):1e-08,eptFus1:0.00826347826):1e-08,minNat1:0.01246881983):1e-08,desRot1:0.01454800556):1e-08,(((pteAle1:1e-08,pteVam2:0.004114890523):0.00410622508,rouAeg1:0.002048764703):0.01459214673,(rhiSin1:0.005126912364,hipArm1:0.004082602416):0.002021074672):0.004177471417):0.007977640288):1e-08,(((((((lepWed1:1e-08,neoSch1:0.184516125):1e-08,odoRosDiv1:1e-08):1e-08,((musFur1:0.01526608483,enhLut1:0.1237580626):1e-08,ailFul1:0.01175179819):0.0458974771):1e-08,(ailMel1:0.2000646962,ursMar1:0.002088069119):1e-08):1e-08,(canFam3:1e-08,lycPic1:0.1852034524):1e-08):0.001784018828,(felCat8:0.2489876173,(panTig1:1e-08,panPar1:1e-08):1e-08):0.004206857822):0.04674410538,(manPen1:1e-08,manJav1:0.02757651678):0.05765128202):1e-08):0.004409664162,((eriEur2:0.01610567524,sorAra2:0.02590965326):0.007608963583,conCri1:0.01916260898):0.01416737488):0.004401954761):0.002184138766,((((((((((((mm10:0.002013473538,musCar1:1e-08):0.002009063734,musPah1:0.002009977221):1e-08,rn6:0.002012289193):1e-08,merUng1:0.002013324618):1e-08,((criGri1:0.002009675578,mesAur1:0.00402654978):1e-08,micOch1:0.006064372522):1e-08):0.004024861072,nanGal1:0.01226749821):0.002033228218,jacJac1:0.006066406174):0.002004021424,(casCan1:1e-08,dipOrd2:0.01424583855):0.002014424788):0.002009578937,((hetGla2:0.00202751543,fukDam1:0.004037812307):1e-08,((chiLan1:1e-08,octDeg1:0.01024180023):0.006078824826,cavPor3:0.004054304546):1e-08):0.006058907514):1e-08,(speTri2:1e-08,marMar1:0.002016791023):0.002013775276):0.004009433454,ochPri3:0.01671394697):1e-08,tupChi1:0.05978887981):1e-08):1e-08,galVar1:0.004022901401):0.00220342305,((micMur3:0.002018438386,proCoq1:1e-08):1e-08,otoGar3:0.01434023199):1e-08):1e-08,tarSyr2:0.009613291372):0.006654962919,((calJac3:1e-08,aotNan1:1e-08):1e-08,(saiBol1:1e-08,cebCap1:1e-08):1e-08):0.004042625283):1e-08,(((((rheMac8:1e-08,macFas5:0.04500203118):0.1780860269,macNem1:1e-08):1e-08,(papAnu3:1e-08,(manLeu1:1e-08,cerAty1:1e-08):0.2353281882):1e-08):1e-08,chlSab2:1e-08):1e-08,((colAng1:1e-08,pilTep1:0.002041647433):1e-08,(nasLar1:0.03383769721,(rhiRox1:1e-08,rhiBie1:0.2126172386):1e-08):1e-08):0.002033645473):0.002207233391):0.00204570278,nomLeu3:1e-08):1e-08,ponAbe2:1e-08):1e-08,gorGor5:1e-08):1e-08,(panTro5:1e-08,panPan2:1e-08):1e-08,hg38:1e-08);
AKT1S1	((((((((((((((phaCin1:0.1026902608,sarHar1:0.8631136778):0.03892239461,monDom5:1e-08):10,((((loxAfr3:0.03509835675,triMan1:0.03610865912):0.004718688963,proCap2:0.05097688246):0.01661199571,(((chrAsi1:1e-08,echTel2:0.1282503339):0.06504561758,eleEdw1:0.05450069116):0.1097204687,oryAfe1:0.01615906381):0.03228540461):0.07850636434,(dasNov3:0.07546371676,choHof2:0.2040620367):0.07820404643):1e-08):0.04149330918,((((((((((((oviAri4:1e-08,oviCan1:0.02466350382):0.0837977875,capHir2:1e-08):0.07287793076,panHod1:1e-08):1e-08,(((bisBis1:0.09014341824,bosMut1:1e-08):0.01422807775,(bosInd1:1e-08,bosTau8:0.06679857146):1e-08):1e-08,bubBub1:0.007051652504):1e-08):1e-08,(odoVir1:0.02879280861,cerEla1:0.006561337079):0.01868551175):0.006204401748,(((((turTru3:0.006348782692,orcOrc1:1e-08):0.01102583006,delLeu1:1e-08):1e-08,lipVex1:0.005486916113):1e-08,phyCat1:0.01103369311):1.76799212,(balAcu1:1e-08,balMys1:1e-08):1e-08):1e-08):1e-08,susScr11:1.793616731):1e-08,(((camFer2:0.008946856219,camBac1:1e-08):1e-08,camDro1:0.04086902245):0.007245875558,vicPac2:1e-08):1e-08):0.01259424268,(((equCab3:1e-08,equPrz1:1e-08):0.004474065359,equAsi1:0.01463420311):0.02436288302,cerSim1:0.02237478011):1e-08):1e-08,((((((myoBra1:0.01133096527,myoLuc2:0.0884168105):1e-08,myoDav1:0.0263181039):1e-08,eptFus1:0.218913887):0.07505507851,minNat1:0.02681554296):0.0469989445,desRot1:0.08054886144):0.0363579842,(((pteAle1:0.2873471462,pteVam2:1e-08):0.005496239543,rouAeg1:0.03343412843):0.01089345573,(rhiSin1:0.02355711734,hipArm1:0.02345497164):0.0146960882):0.005747459139):0.1307609212):1e-08,(((((((lepWed1:0.00443299975,neoSch1:2.476169143):0.0002854048587,odoRosDiv1:0.01417597484):0.00481402719,((musFur1:1e-08,enhLut1:1e-08):0.009779502228,ailFul1:0.007811085311):0.004263449851):1e-08,(ailMel1:1e-08,ursMar1:1e-08):0.07996281426):1e-08,(canFam3:1e-08,lycPic1:1e-08):0.1054058217):1e-08,((felCat8:1e-08,aciJub1:0.01394552294):1e-08,(panTig1:0.05743742063,panPar1:1e-08):1e-08):0.00930745141):0.004779468399,(manPen1:1e-08,manJav1:0.007108825047):0.03613610756):0.004510050175):0.003060487445,((eriEur2:0.09765540459,sorAra2:0.1635237767):1e-08,conCri1:0.05330353554):0.01784095286):1e-08):0.01112265119,((((((((((((mm10:0.00965582116,musCar1:0.009583904317):0.004755785184,musPah1:1e-08):0.009723979583,rn6:0.03397132301):1e-08,merUng1:0.01952618328):1e-08,((criGri1:0.02026503863,mesAur1:0.02364950112):0.02412773623,micOch1:0.01437697259):1e-08):0.02229216675,nanGal1:0.06835975516):0.01782257051,jacJac1:0.06444255294):1e-08,(casCan1:0.02469246166,dipOrd2:0.06994388112):1e-08):1e-08,((hetGla2:0.01892806281,fukDam1:0.08207857092):0.02784659571,((chiLan1:0.02491471968,octDeg1:0.02419201316):0.009834571768,cavPor3:0.03448063778):0.008613356868):0.05775520616):1e-08,(speTri2:1e-08,marMar1:1e-08):0.2325462749):0.01118822639,ochPri3:0.1943684199):0.004872639127,tupChi1:0.09609820702):0.003412597722):1e-08,galVar1:0.1045892423):1e-08,((micMur3:0.009433212541,proCoq1:0.009469087281):1e-08,otoGar3:0.05020244716):0.009431636434):1e-08,tarSyr2:0.09758860981):0.01925696781,((calJac3:0.01402894099,aotNan1:1e-08):1e-08,(saiBol1:0.02372431516,cebCap1:1e-08):1e-08):0.02403547048):0.01786771926,(((((rheMac8:1e-08,macFas5:1e-08):1e-08,macNem1:0.004667225606):1e-08,(papAnu3:1e-08,(manLeu1:0.004663535859,cerAty1:0.004694809915):1e-08):1e-08):1e-08,chlSab2:1e-08):0.003357131216,((colAng1:0.01404896646,pilTep1:0.004674969559):1e-08,(nasLar1:1e-08,(rhiRox1:0.009377236354,rhiBie1:1e-08):1e-08):1e-08):0.006036223441):0.004712142239):0.006071273427,nomLeu3:0.009265530027):1e-08,ponAbe2:0.005957574415):1e-08,gorGor5:1e-08):1e-08,(panTro5:1e-08,panPan2:1e-08):0.004614058045,hg38:1e-08);
AKT2	(((((((((((((phaCin1:0.006829995929,monDom5:0.004453509255):0.05824756518,((((loxAfr3:0.01260713892,triMan1:0.01370232298):1e-08,proCap2:0.02910619115):0.004644379092,(((chrAsi1:0.02366352913,echTel2:0.02686713251):1e-08,eleEdw1:0.0156513259):1e-08,oryAfe1:0.01046390393):0.0076889179):0.009475457582,(dasNov3:0.005067586522,choHof2:0.007764796818):0.00510166789):1e-08):0.002571487557,((((((((((((oviAri4:1e-08,oviCan1:0.02805152408):0.02941856122,capHir2:0.03240027517):0.05501816887,panHod1:0.002629119086):0.004966463424,(((bisBis1:1e-08,bosMut1:0.01013706348):1e-08,(bosInd1:1e-08,bosTau8:1e-08):1e-08):0.08266425715,bubBub1:1e-08):1e-08):1e-08,(odoVir1:0.0025294839,cerEla1:0.03891526553):1e-08):0.00246479904,(((((turTru3:1e-08,orcOrc1:1e-08):1e-08,delLeu1:0.002524988665):0.004485711482,lipVex1:0.0007912055069):0.004927548657,phyCat1:0.002530558379):1e-08,(balAcu1:0.002648348674,balMys1:0.002518486791):1e-08):0.005079044034):1e-08,susScr11:0.007505898725):1e-08,(((camFer2:1e-08,camBac1:0.005043829906):1e-08,camDro1:1e-08):0.002513008078,vicPac2:1e-08):0.002508012938):1e-08,(((equCab3:1e-08,equPrz1:0.07797241102):1e-08,equAsi1:1e-08):1e-08,cerSim1:0.005148275528):0.002502272306):1e-08,((((((myoBra1:1e-08,myoLuc2:0.002896313389):0.002504454527,myoDav1:0.002509250669):1e-08,eptFus1:1e-08):0.002511978491,minNat1:1e-08):1e-08,desRot1:0.01022390528):0.002530233195,(((pteAle1:0.002576475459,pteVam2:1e-08):0.005160257622,rouAeg1:0.00256907553):0.00768858711,(rhiSin1:0.002484175467,hipArm1:0.007529147629):0.002541283537):0.002469330299):0.002503104318):1e-08,((((((neoSch1:0.00511834703,odoRosDiv1:0.0076671571):1e-08,((musFur1:1e-08,enhLut1:1e-08):1e-08,ailFul1:0.01027997533):0.00513956077):1e-08,(ailMel1:1e-08,ursMar1:1e-08):1e-08):1e-08,(canFam3:1e-08,lycPic1:1e-08):0.002550539701):1e-08,((felCat8:1e-08,aciJub1:0.006456827648):1e-08,(panTig1:0.002595878987,panPar1:1e-08):1e-08):1e-08):0.01049412702,(manPen1:1e-08,manJav1:1e-08):0.01923616739):0.002288720872):1e-08,((eriEur2:0.009109705942,sorAra2:0.01994927808):1e-08,conCri1:0.01566262357):1e-08):1e-08):1e-08,((((((((((((mm10:1e-08,musCar1:1e-08):0.005061236112,musPah1:1e-08):1e-08,rn6:0.005026424397):1e-08,merUng1:0.007560034667):1e-08,((criGri1:0.02369662112,mesAur1:0.004295652076):0.01617223423,micOch1:0.01318949162):0.002739962065):0.008025842637,nanGal1:0.01007410852):1e-08,jacJac1:0.02682580391):1e-08,(casCan1:0.002263793506,dipOrd2:0.01315658824):0.002568331459):0.002554815372,((hetGla2:1e-08,fukDam1:0.002531216642):1e-08,((chiLan1:0.00252643823,octDeg1:0.007669973196):1e-08,cavPor3:0.01609590231):1e-08):0.002907511844):0.00228852604,(speTri2:1e-08,marMar1:1e-08):0.002591442669):0.005162782564,(oryCun2:0.01066510605,ochPri3:0.02807163146):0.003138578329):1e-08,tupChi1:0.00257178292):1e-08):1e-08,galVar1:0.002491620161):1e-08,((micMur3:1e-08,proCoq1:1e-08):1e-08,otoGar3:0.007663949806):0.002546168503):1e-08,tarSyr2:1e-08):0.002516789408,((calJac3:1e-08,aotNan1:1e-08):1e-08,(saiBol1:1e-08,cebCap1:1e-08):1e-08):0.007607321969):0.002570116985,(((((rheMac8:1e-08,macFas5:1e-08):1e-08,macNem1:1e-08):1e-08,(papAnu3:1e-08,(manLeu1:1e-08,cerAty1:1e-08):1e-08):1e-08):1e-08,chlSab2:1e-08):1e-08,((colAng1:0.005993408316,pilTep1:1e-08):0.00255027105,(nasLar1:1e-08,(rhiRox1:1e-08,rhiBie1:1e-08):0.002487767505):6.386053037e-05):0.002520229647):1e-08):0.000923382,nomLeu3:0.06487533729):0.001618886459,ponAbe2:1e-08):1e-08,gorGor5:1e-08):1e-08,(panTro5:1e-08,panPan2:0.002529254006):1e-08,hg38:0.002539690007);
AKT3	(((((((((((((phaCin1:1e-08,sarHar1:1e-08):1e-08,monDom5:1e-08):1e-08,ornAna2:0.01018549319):0.003146968628,((((loxAfr3:0.003006037284,triMan1:0.002857084495):1e-08,proCap2:0.006098394403):1e-08,(((chrAsi1:0.002760861772,echTel2:0.005609524666):1e-08,eleEdw1:0.009140996676):1e-08,oryAfe1:1e-08):1e-08):1e-08,dasNov3:0.005914197428):1e-08):1e-08,((((((((((((oviAri4:1e-08,oviCan1:1e-08):1e-08,capHir2:1e-08):1e-08,panHod1:1e-08):1e-08,((bosMut1:1e-08,(bosInd1:1e-08,bosTau8:1e-08):1e-08):1e-08,bubBub1:1e-08):1e-08):1e-08,(odoVir1:1e-08,cerEla1:1e-08):1e-08):1e-08,((((turTru3:1e-08,orcOrc1:1e-08):1e-08,delLeu1:1e-08):1e-08,lipVex1:1e-08):0.005803042049,(balAcu1:1e-08,balMys1:1e-08):1e-08):1e-08):1e-08,susScr11:1e-08):1e-08,(((camFer2:1e-08,camBac1:1e-08):1e-08,camDro1:1e-08):1e-08,vicPac2:1e-08):1e-08):1e-08,((equCab3:1e-08,equPrz1:1e-08):1e-08,cerSim1:1e-08):1e-08):1e-08,(((((myoLuc2:1e-08,myoDav1:0.006528144016):1e-08,eptFus1:1e-08):0.02255665399,minNat1:1e-08):1e-08,desRot1:1e-08):0.003006435609,(((pteAle1:1e-08,pteVam2:1e-08):1e-08,rouAeg1:1e-08):0.006099619799,hipArm1:1e-08):1e-08):1e-08):1e-08,(((((neoSch1:1e-08,odoRosDiv1:1e-08):1e-08,((musFur1:1e-08,enhLut1:1e-08):1e-08,ailFul1:1e-08):1e-08):1e-08,(ailMel1:1e-08,ursMar1:1e-08):1e-08):1e-08,(canFam3:1e-08,lycPic1:1e-08):1e-08):0.002856760932,((felCat8:1e-08,aciJub1:1e-08):1e-08,(panTig1:1e-08,panPar1:1e-08):1e-08):0.006208423328):0.003024631283):1e-08,((eriEur2:1e-08,sorAra2:1e-08):1e-08,conCri1:0.01258845366):1e-08):1e-08):1e-08,(((((((((((mm10:1e-08,musCar1:1e-08):1e-08,musPah1:1e-08):0.002921985998,rn6:1e-08):0.002762851437,((criGri1:0.005622295991,mesAur1:1e-08):1e-08,micOch1:1e-08):1e-08):1e-08,nanGal1:1e-08):1e-08,jacJac1:0.005885847466):1e-08,dipOrd2:0.01319201337):1e-08,((hetGla2:1e-08,fukDam1:1e-08):1e-08,((chiLan1:1e-08,octDeg1:0.003007344134):1e-08,cavPor3:1e-08):1e-08):1e-08):1e-08,(speTri2:1e-08,marMar1:1e-08):1e-08):1e-08,(oryCun2:0.002765479466,ochPri3:1e-08):1e-08):1e-08,tupChi1:1e-08):1e-08):1e-08,((micMur3:1e-08,proCoq1:1e-08):1e-08,otoGar3:0.003007415948):1e-08):1e-08,((calJac3:1e-08,aotNan1:1e-08):1e-08,(saiBol1:1e-08,cebCap1:0.008823707021):1e-08):1e-08):1e-08,(((((rheMac8:1e-08,macFas5:1e-08):1e-08,macNem1:1e-08):1e-08,(papAnu3:1e-08,(manLeu1:1e-08,cerAty1:1e-08):1e-08):1e-08):1e-08,chlSab2:1e-08):1e-08,((colAng1:1e-08,pilTep1:1e-08):0.002764644959,(nasLar1:0.003004430886,rhiRox1:1e-08):1e-08):1e-08):1e-08):1e-08,nomLeu3:1e-08):1e-08,ponAbe2:1e-08):1e-08,gorGor5:1e-08):1e-08,(panTro5:1e-08,panPan2:1e-08):1e-08,hg38:1e-08);
AKTIP	(((((((((((((((phaCin1:0.003510548676,sarHar1:0.01068181646):1e-08,monDom5:0.01218085573):0.03438197512,ornAna2:0.04410341096):0.03505526812,((((loxAfr3:0.011141918,triMan1:1e-08):1e-08,proCap2:0.02178170996):1e-08,(((chrAsi1:0.03701718829,echTel2:0.02549471543):1e-08,eleEdw1:0.01060327149):0.003526677132,oryAfe1:0.01060208549):1e-08):1e-08,(dasNov3:0.007067887659,choHof2:0.01782665211):1e-08):1e-08):1e-08,((((((((((((oviAri4:1e-08,oviCan1:1e-08):1e-08,capHir2:1e-08):1e-08,panHod1:0.003468495181):1e-08,(((bisBis1:1e-08,bosMut1:1e-08):1e-08,(bosInd1:1e-08,bosTau8:1e-08):1e-08):1e-08,bubBub1:1e-08):0.007008619744):1e-08,(odoVir1:1e-08,cerEla1:1e-08):1e-08):1e-08,(((((turTru3:1e-08,orcOrc1:1e-08):0.003459051145,delLeu1:1e-08):1e-08,lipVex1:0.00692176121):1e-08,phyCat1:1e-08):1e-08,(balAcu1:0.003460269073,balMys1:1e-08):1e-08):0.01055582097):0.003470866209,susScr11:0.01056953342):1e-08,(((camFer2:1e-08,camBac1:1e-08):1e-08,camDro1:1e-08):1e-08,vicPac2:0.004154985805):0.003473177417):0.003501313751,(((equCab3:1e-08,equPrz1:1e-08):1e-08,equAsi1:1e-08):0.007071015765,cerSim1:1e-08):0.01048454873):1e-08,((((((myoBra1:1e-08,myoLuc2:0.003612754887):1e-08,myoDav1:0.0112453683):1e-08,eptFus1:0.02251215963):0.01629642768,minNat1:0.01757490338):0.01752932093,desRot1:0.04973648066):0.01444853604,(((pteAle1:0.003526928042,pteVam2:1e-08):1e-08,rouAeg1:0.003553987636):0.0075355247,(rhiSin1:0.002814619549,hipArm1:0.01877655203):0.01470458985):0.003505539521):0.003617883684):1e-08,(((((((lepWed1:0.003517945865,neoSch1:1e-08):0.00349998998,odoRosDiv1:1e-08):0.003498017859,((musFur1:1e-08,enhLut1:1e-08):1e-08,ailFul1:1e-08):1e-08):0.003481338957,(ailMel1:0.003498146296,ursMar1:1e-08):0.003483275359):1e-08,(canFam3:1e-08,lycPic1:1e-08):0.0070002091):1e-08,((felCat8:1e-08,aciJub1:1e-08):1e-08,(panTig1:1e-08,panPar1:1e-08):1e-08):0.006993694643):0.01781657183,(manPen1:0.002806032563,manJav1:0.004479658362):0.008511745699):0.00581211159):1e-08,((eriEur2:0.01531685322,sorAra2:1e-08):0.01491431846,conCri1:0.04678702282):0.003701730204):1e-08):1e-08,(((((((((((mm10:1e-08,musCar1:0.007519570702):0.003533373415,musPah1:0.007176596141):1e-08,rn6:0.007089109277):0.007133779347,merUng1:0.01080951646):1e-08,((criGri1:0.01250504926,mesAur1:1e-08):1e-08,micOch1:0.0324916525):0.005808567253):0.02440476736,nanGal1:0.0118855644):1e-08,jacJac1:0.01779612724):0.01318674429,(casCan1:0.0268379179,dipOrd2:0.0180765968):1e-08):0.007077836887,((hetGla2:0.1494524612,fukDam1:0.007208100018):1e-08,((chiLan1:0.003515891818,octDeg1:0.01101575583):1e-08,cavPor3:0.003949982939):0.003626863774):0.05982972576):1e-08,(speTri2:1e-08,marMar1:1e-08):0.01056161895):1e-08,(oryCun2:0.005738466482,ochPri3:0.03481637557):0.004820368819):1e-08):1e-08,galVar1:0.02128084966):1e-08,((micMur3:0.003703072118,proCoq1:0.006857090488):0.003693113821,otoGar3:0.02567997742):0.003520327931):1e-08,tarSyr2:1e-08):0.006976057501,((calJac3:0.01110058074,aotNan1:0.003494592678):1e-08,(saiBol1:1e-08,cebCap1:0.003475012512):1e-08):1e-08):1e-08,(((((rheMac8:1e-08,macFas5:1e-08):1e-08,macNem1:1e-08):1e-08,(papAnu3:1e-08,(manLeu1:1e-08,cerAty1:1e-08):1e-08):1e-08):1e-08,chlSab2:1e-08):1e-08,((colAng1:0.003475005628,pilTep1:0.006973068581):1e-08,(nasLar1:1e-08,(rhiRox1:1e-08,rhiBie1:1e-08):1e-08):1e-08):1e-08):1e-08):1e-08,nomLeu3:1e-08):1e-08,ponAbe2:0.003479060981):1e-08,gorGor5:1e-08):1e-08,(panTro5:1e-08,panPan2:1e-08):1e-08,hg38:1e-08);
AL021997.3	((((((((((((phaCin1:6.266739964,((((loxAfr3:0.5665313301,triMan1:0.1763753497):1e-08,proCap2:0.740116753):1e-08,(echTel2:1.458187623,oryAfe1:0.5378609463):1e-08):0.1010931993,(dasNov3:0.3917590229,choHof2:0.08542398866):0.2109346927):1e-08):0.2328895283,((((((((((((oviAri4:0.01050161197,oviCan1:0.01002717881):0.03133425491,capHir2:0.03529305181):0.05790574041,panHod1:0.01272180989):0.03226160213,(((bisBis1:0.01283345122,bosMut1:1e-08):1e-08,(bosInd1:1e-08,bosTau8:0.0108919792):0.001932694668):0.02585116208,bubBub1:0.0130021712):1e-08):1e-08,(odoVir1:0.04204804158,cerEla1:0.05400219788):0.02575883085):0.3266874644,(((((turTru3:0.02182491207,orcOrc1:0.01085042629):1e-08,delLeu1:1e-08):0.01096004632,lipVex1:0.03339161423):1e-08,phyCat1:0.1763926257):1e-08,(balAcu1:0.02209556884,balMys1:0.01113164173):0.04524995542):0.1024131347):0.0962314309,susScr11:0.1566731227):0.004279798414,(((camFer2:1e-08,camBac1:1e-08):1e-08,camDro1:1e-08):0.2046182298,vicPac2:0.2170565972):1.050336495):0.1412276721,(((equCab3:0.02280297662,equPrz1:0.01143491884):1e-08,equAsi1:0.02269275285):0.2143577008,cerSim1:0.07138556024):0.1774238313):0.04410156321,((minNat1:0.2308053226,desRot1:0.6697081381):0.5378342308,(((pteAle1:0.3933057874,pteVam2:1e-08):0.1532815431,rouAeg1:0.03408509801):0.1694130236,(rhiSin1:0.4454908874,hipArm1:0.405827325):0.6457388213):0.3206873419):0.1164228139):1e-08,(((((((lepWed1:0.01756935772,neoSch1:1e-08):0.2570227434,odoRosDiv1:0.2962285784):0.3007714388,((musFur1:1e-08,enhLut1:0.0979840017):0.4150526401,ailFul1:0.4433899047):1e-08):0.07948592489,(ailMel1:0.06614631547,ursMar1:0.06538138383):0.2423743762):0.2412839335,(canFam3:1e-08,lycPic1:1e-08):0.5466614039):0.1983143928,((felCat8:0.02278554656,aciJub1:0.2550003874):0.0113973044,(panTig1:1e-08,panPar1:0.1787989276):0.06017000906):1.398361556):0.1469762024,(manPen1:0.05191559147,manJav1:0.1036756511):0.197597528):1e-08):1e-08,((eriEur2:1.276901083,sorAra2:10):1e-08,conCri1:1.354717263):0.3688399362):0.284496822):0.02401933092,((((((((((((mm10:0.0617139326,musCar1:1e-08):0.1980556792,musPah1:0.3143501066):0.1321092294,rn6:0.08833965671):0.7219980369,merUng1:0.2540845612):0.5023200857,((criGri1:0.2455449721,mesAur1:0.1635955474):1e-08,micOch1:0.3450778075):0.1085307481):0.9043277993,nanGal1:1.202647513):1e-08,jacJac1:1.369325606):0.120983336,(casCan1:0.131185232,dipOrd2:0.8831740779):0.05864066364):0.2300686881,((hetGla2:0.3204333743,fukDam1:0.1110766447):1e-08,((chiLan1:0.1343745256,octDeg1:0.6591108488):0.03041696495,cavPor3:0.7439826565):0.08020219077):0.7537618631):1e-08,(speTri2:0.3533381865,marMar1:0.07314310531):0.7834023716):0.1576365201,(oryCun2:0.5947927667,ochPri3:0.6070670619):0.485338327):0.004956505657,tupChi1:1.946758681):1e-08):1e-08,galVar1:0.7302208386):0.1353444837,((micMur3:0.1540566748,proCoq1:0.1136011424):0.06377292993,otoGar3:0.4260333751):0.1317682521):0.02674115298,tarSyr2:0.3680532337):0.1474431339,((calJac3:0.5130462281,aotNan1:0.05477292316):1e-08,(saiBol1:0.1063318288,cebCap1:0.04146437832):1e-08):0.1956328962):0.02251624589,(((((rheMac8:1e-08,macFas5:0.01266954935):1e-08,macNem1:0.02450013137):0.02434063439,(papAnu3:0.01213285208,(manLeu1:1e-08,cerAty1:0.01209412479):1e-08):1e-08):0.01230495882,chlSab2:0.05144821217):1e-08,((colAng1:1e-08,pilTep1:0.0548685396):1e-08,(nasLar1:1e-08,(rhiRox1:0.007193670869,rhiBie1:0.02476970735):0.007083108729):1e-08):0.02583819256):0.04443344551):0.007297504138,nomLeu3:0.01329087201):0.01332176995,ponAbe2:0.0248338129):0.03820531782,gorGor5:0.03775138216):1e-08,(panTro5:1e-08,panPan2:0.01252606603):1e-08,hg38:0.01249545365);
AL022238.4	((((((((((((((phaCin1:0.1905179649,sarHar1:10):3.396754571,monDom5:1e-08):3.908266037,ornAna2:10):1e-08,((((loxAfr3:0.2121713037,triMan1:0.9345903792):1e-08,proCap2:1.349185761):1e-08,(((chrAsi1:0.3153122629,echTel2:1.208450892):1e-08,eleEdw1:1.864408061):1e-08,oryAfe1:0.7255119668):0.07293707084):0.2142162818,(dasNov3:2.18019763,choHof2:1.162939035):1e-08):0.03687519298):1e-08,((((((((((((oviAri4:0.06476836504,oviCan1:1e-08):0.03927552576,capHir2:1e-08):1e-08,panHod1:1e-08):0.4018211532,(((bisBis1:0.5145961807,bosMut1:1e-08):1e-08,(bosInd1:1e-08,bosTau8:1e-08):1e-08):1e-08,bubBub1:0.1212047238):0.1274505184):1e-08,(odoVir1:1e-08,cerEla1:1e-08):1e-08):0.4172323624,(((((turTru3:1e-08,orcOrc1:1e-08):0.03507592994,delLeu1:1.473851939):1e-08,lipVex1:0.06651088891):1e-08,phyCat1:0.01133875652):1e-08,(balAcu1:0.02273162427,balMys1:0.9737803903):1e-08):0.2776776635):0.03111451922,susScr11:0.9506813185):0.9147778661,(((camFer2:1e-08,camBac1:1e-08):1e-08,camDro1:1e-08):0.3444429133,vicPac2:0.6279247643):1e-08):0.1796347076,(((equCab3:1e-08,equPrz1:1e-08):0.1187475233,equAsi1:1e-08):0.2559555051,cerSim1:0.3546031334):0.3596858151):1e-08,((((((myoBra1:1e-08,myoLuc2:0.007564493523):0.04110012928,myoDav1:1e-08):0.2041984851,eptFus1:1e-08):0.1245134701,minNat1:0.2366134599):0.1201127423,desRot1:0.5503523419):0.4504386901,(((pteAle1:0.1253427871,pteVam2:1e-08):1e-08,rouAeg1:0.6841675883):0.9769679936,(rhiSin1:0.0460529072,hipArm1:0.2131699119):0.04844281971):1e-08):0.01622619501):1e-08,(((((((lepWed1:1e-08,neoSch1:1e-08):10,odoRosDiv1:0.6494120947):0.06747050069,((musFur1:1e-08,enhLut1:0.1014926175):0.9778975138,ailFul1:0.08449773027):0.02210553165):1e-08,(ailMel1:1.979594169,ursMar1:0.08793706357):0.1219895631):1e-08,(canFam3:1e-08,lycPic1:1e-08):0.4871202744):1e-08,((felCat8:1e-08,aciJub1:0.4617522724):1e-08,(panTig1:1e-08,panPar1:1e-08):1e-08):0.5132106095):0.02681808843,(manPen1:0.281511501,manJav1:0.2630402593):1.068728163):1e-08):1e-08,((eriEur2:3.048397243,sorAra2:1.618830986):1e-08,conCri1:2.75248526):0.5505764164):1.114546968):0.1386509717,((((((((((((mm10:0.1808167512,musCar1:0.01284207517):0.06032068174,musPah1:1e-08):0.3144059525,rn6:0.7756697124):0.1543325368,merUng1:1.520550611):0.2080316058,((criGri1:1.359675234,mesAur1:0.1001579844):0.2255774402,micOch1:1e-08):0.2236096617):0.442091887,nanGal1:0.7118493545):0.5547792522,jacJac1:1.271801761):0.05401175328,(casCan1:0.2908537761,dipOrd2:1.021048972):1e-08):1e-08,((hetGla2:0.1911762753,fukDam1:0.3959558303):1e-08,((chiLan1:0.196509249,octDeg1:1.381646272):0.051821482,cavPor3:0.7730555868):1e-08):4.096022913):1e-08,(speTri2:1e-08,marMar1:0.03819932989):2.439707298):0.1159126533,(oryCun2:1e-08,ochPri3:0.4663484922):0.9438974305):1e-08,tupChi1:3.369820063):1e-08):1e-08,galVar1:0.1948675311):1e-08,((micMur3:0.125074449,proCoq1:0.6025509448):0.1789609743,otoGar3:1.734065607):1e-08):0.5862534778,tarSyr2:3.351551306):1.165066054,((calJac3:0.07167622325,aotNan1:0.04139445835):1e-08,(saiBol1:0.0476196215,cebCap1:0.02853312535):1e-08):0.07890250394):1e-08,(((((rheMac8:0.005984263191,macFas5:1e-08):1e-08,macNem1:1e-08):0.012303633,(papAnu3:0.01218436381,(manLeu1:0.03173213228,cerAty1:0.03137231942):1e-08):1e-08):0.00639573188,chlSab2:0.02442315348):1e-08,((colAng1:0.01271859572,pilTep1:0.006277231762):1e-08,(rhiRox1:1e-08,rhiBie1:1e-08):1e-08):0.01956746239):0.05667498423):0.007449468038,nomLeu3:0.0731160803):1e-08,ponAbe2:0.01950314997):0.0131614077,(panTro5:1e-08,panPan2:0.006265704449):1e-08,hg38:0.01254146972);
AL022312.1	(((((((((((((((phaCin1:0.09713516471,sarHar1:0.2588129324):0.02347289192,monDom5:0.04622522321):0.8732917615,ornAna2:0.527750733):0.2208351723,((((loxAfr3:0.03125166874,triMan1:1e-08):1e-08,proCap2:0.03078567868):0.04846582999,(((chrAsi1:0.03033617511,echTel2:0.4497351649):0.03164991888,eleEdw1:0.07815625772):1e-08,oryAfe1:0.1012510304):1e-08):0.01500709079,(dasNov3:0.09280884533,choHof2:0.02275920061):0.03873502214):1e-08):1e-08,((((((((((((oviAri4:1e-08,oviCan1:1e-08):1e-08,capHir2:1e-08):1e-08,panHod1:1e-08):1e-08,(((bisBis1:1e-08,bosMut1:1e-08):1e-08,bosTau8:1e-08):1e-08,bubBub1:0.01401692325):1e-08):1e-08,(odoVir1:1e-08,cerEla1:1e-08):1e-08):0.04440871983,(((((turTru3:1e-08,orcOrc1:1e-08):1e-08,delLeu1:1e-08):1e-08,lipVex1:0.03057092091):0.01481392868,phyCat1:1e-08):1e-08,(balAcu1:1e-08,balMys1:1e-08):0.03029528502):1e-08):1e-08,susScr11:0.07674058674):1e-08,(((camFer2:1e-08,camBac1:1e-08):0.01452997539,camDro1:1e-08):1e-08,vicPac2:1e-08):0.02994681277):1e-08,(((equCab3:1e-08,equPrz1:1e-08):1e-08,equAsi1:1e-08):1e-08,cerSim1:0.01504802047):1e-08):1e-08,((((((myoBra1:0.01493030178,myoLuc2:1e-08):1e-08,myoDav1:0.01506243172):0.01509679864,eptFus1:0.01522909047):0.03128426396,minNat1:1e-08):1e-08,desRot1:1e-08):1e-08,(((pteAle1:1e-08,pteVam2:1e-08):1e-08,rouAeg1:0.0148863601):1e-08,(rhiSin1:0.01475009361,hipArm1:1e-08):1e-08):1e-08):1e-08):1e-08,(((((((lepWed1:1e-08,neoSch1:1e-08):1e-08,odoRosDiv1:0.03042298156):1e-08,((musFur1:1e-08,enhLut1:0.01524808643):1e-08,ailFul1:0.01529611671):0.01545156115):1e-08,(ailMel1:1e-08,ursMar1:1e-08):0.01473093059):1e-08,(canFam3:1e-08,lycPic1:1e-08):0.03142315817):1e-08,((felCat8:1e-08,aciJub1:0.01515665887):1e-08,(panTig1:1e-08,panPar1:1e-08):1e-08):1e-08):1e-08,(manPen1:0.01512330196,manJav1:1e-08):0.07880604899):1e-08):1e-08,((eriEur2:1e-08,sorAra2:1e-08):1e-08,conCri1:0.05394964125):0.02530237701):1e-08):1e-08,((((((((((((mm10:0.0150512941,musCar1:1e-08):1e-08,musPah1:0.03040657147):0.01499721646,rn6:1e-08):0.01517132969,merUng1:1e-08):1e-08,((criGri1:1e-08,mesAur1:0.01509079197):0.01498226925,micOch1:0.04596485269):1e-08):1e-08,nanGal1:0.01479465313):0.01514399813,jacJac1:0.06327380035):1e-08,casCan1:0.06407856196):1e-08,((hetGla2:0.01523535764,fukDam1:0.03038545533):1e-08,((chiLan1:0.03054408843,octDeg1:1e-08):1e-08,cavPor3:0.09326491479):1e-08):0.03042732514):1e-08,(speTri2:1e-08,marMar1:0.01514446397):0.01528874488):0.01414126745,(oryCun2:0.1215448848,ochPri3:0.1416077063):1e-08):0.01618045136,tupChi1:1e-08):0.0148138231):1e-08,galVar1:0.01530123244):1e-08,((micMur3:0.02962003701,proCoq1:1e-08):1e-08,otoGar3:0.03008173708):0.01472577248):0.01443838123,tarSyr2:0.06523514066):0.04751756106,((calJac3:1e-08,aotNan1:0.03023362836):1e-08,(saiBol1:1e-08,cebCap1:0.01484967873):1e-08):1e-08):0.01474857712,(((((rheMac8:1e-08,macFas5:1e-08):1e-08,macNem1:1e-08):1e-08,(papAnu3:1e-08,(manLeu1:1e-08,cerAty1:0.01423269552):1e-08):1e-08):1e-08,chlSab2:0.02894474701):0.03036301263,((colAng1:1e-08,pilTep1:1e-08):0.01488899073,(nasLar1:1e-08,(rhiRox1:1e-08,rhiBie1:1e-08):1e-08):1e-08):1e-08):0.01468721688):1e-08,nomLeu3:1e-08):1e-08,ponAbe2:0.01499963283):1e-08,gorGor5:1e-08):1e-08,(panTro5:1e-08,panPan2:1e-08):1e-08,hg38:0.01459460245);
AL022318.4	(((((((((((((loxAfr3:0.9432099111,triMan1:0.4170177431):1e-08,(((chrAsi1:0.3725787197,echTel2:0.2726043675):1e-08,eleEdw1:0.9409083543):0.1696996104,oryAfe1:0.7316376884):0.2828039728):0.2072472129,(dasNov3:1.157561825,choHof2:0.942592461):0.07196658333):0.3116607138,((((((((((oviAri4:1e-08,oviCan1:1e-08):0.02928154897,capHir2:1e-08):0.02877070179,panHod1:1e-08):0.1020845586,(((bisBis1:1e-08,bosMut1:1e-08):0.01078774772,(bosInd1:0.01511204484,bosTau8:1e-08):0.02915373272):0.1401603357,bubBub1:0.1855012649):0.1418992717):0.4442320528,(((((turTru3:0.01374506483,orcOrc1:0.006062254792):0.03370742087,delLeu1:0.02321187793):0.5605482631,lipVex1:0.02611961255):0.01888888204,phyCat1:0.03439372516):0.6436918504,(balAcu1:0.0161334769,balMys1:0.01818218058):0.04538691977):0.4226279546):0.08540661835,susScr11:10):1.478076565e-07,(((camFer2:0.01427631217,camBac1:1e-08):1e-08,camDro1:1e-08):0.09017182769,vicPac2:0.128173958):0.2419896486):0.09336619324,((equCab3:0.5896479477,equAsi1:0.190088876):0.5388062235,cerSim1:1.294708487):0.2431715345):0.08605420892,(((((myoBra1:0.07560777068,myoLuc2:1e-08):0.3130724942,eptFus1:0.3517240025):1e-08,minNat1:0.5572003475):0.1915689511,desRot1:0.680453861):0.4812691082,((pteAle1:0.494780299,rouAeg1:0.5880640665):1e-08,rhiSin1:0.2968386315):0.3285659161):0.03184957477):1e-08,((((lepWed1:1e-08,neoSch1:0.02201591267):0.7782902515,(enhLut1:0.1528604246,ailFul1:0.3101401028):0.09461582704):0.02020479732,(ailMel1:0.1120014217,ursMar1:0.08071764301):0.2285623592):0.03071437745,(aciJub1:0.06450321246,(panTig1:1e-08,panPar1:0.02704732594):0.1136892874):0.4535857929):0.8006888815):0.1223876635):0.2956436348,((((((((musCar1:0.1040800184,musPah1:0.2476888066):0.713261448,merUng1:0.4256523044):1e-08,((criGri1:0.03490711447,mesAur1:0.075762157):0.2197325028,micOch1:1.966880847):1e-08):0.05463563517,nanGal1:0.5968694681):0.8189990851,(casCan1:0.431549431,dipOrd2:0.3264777152):1e-08):0.147324723,((hetGla2:0.6327781072,fukDam1:1.538557198):1e-08,((chiLan1:1.304406457,octDeg1:0.6962091652):1e-08,cavPor3:1.241773601):1e-08):0.4260124226):1e-08,(oryCun2:0.8130870555,ochPri3:1.763561896):1e-08):0.04594676627,tupChi1:0.6484065834):0.03156036577):0.05887132781,galVar1:0.3934303872):1.365327204,((micMur3:0.402504415,proCoq1:0.4112102424):0.1406156134,otoGar3:0.4934373412):0.1801672356):1e-08,tarSyr2:3.239406591):0.3156163073,(aotNan1:0.06764749283,(saiBol1:0.09128714085,cebCap1:1.098301599):1e-08):0.1612946597):0.0767411218,(((((rheMac8:0.01719686586,macFas5:0.01132633053):1e-08,macNem1:0.0113156206):0.03805972894,(papAnu3:0.0217142778,(manLeu1:0.3917299369,cerAty1:0.09113764412):0.002477501673):0.02950359392):0.01599653117,chlSab2:0.06341955623):0.03890696687,((colAng1:0.08345808543,pilTep1:0.07742658369):0.04373716871,(nasLar1:4.873714241,(rhiRox1:0.002482367281,rhiBie1:0.03373202814):0.1136350511):1e-08):0.009596760767):0.02768630727):0.03824988626,nomLeu3:0.09513437705):0.01472900793,ponAbe2:0.1758160979):0.08321471382,(panTro5:0.002982328619,panPan2:1e-08):0.05297672132,hg38:0.04062039253);
AL024498.2	((((((((((((((loxAfr3:0.08312413092,triMan1:1e-08):0.00370529144,proCap2:0.05735771242):4.264750935,(((chrAsi1:1e-08,echTel2:7.708023136):0.1058275676,eleEdw1:0.1032187597):0.0002682618722,oryAfe1:3.123611361):0.0522747366):1e-08,dasNov3:0.08877983547):0.5025572072,((((((((((((oviAri4:1e-08,oviCan1:1e-08):1e-08,capHir2:1e-08):5.309907941,panHod1:1e-08):1e-08,(((bisBis1:1e-08,bosMut1:1e-08):3.298495971,(bosInd1:1e-08,bosTau8:1e-08):1e-08):1e-08,bubBub1:1e-08):1e-08):1e-08,odoVir1:1e-08):0.1554262309,(((((turTru3:1e-08,orcOrc1:1e-08):0.02527629628,delLeu1:1e-08):0.05106582645,lipVex1:1e-08):1e-08,phyCat1:0.02502015567):1e-08,(balAcu1:0.02564772806,balMys1:1e-08):0.02520141802):0.02762608312):0.02523081983,susScr11:1e-08):1e-08,(((camFer2:1e-08,camBac1:1e-08):1e-08,camDro1:1e-08):1e-08,vicPac2:1e-08):2.594312986):1e-08,((equCab3:1e-08,equAsi1:0.05560224831):0.02551373961,cerSim1:0.02551404124):1e-08):1e-08,(((((myoBra1:1e-08,myoLuc2:1e-08):1e-08,eptFus1:1e-08):0.02838706315,minNat1:0.02693911922):0.02715175145,desRot1:0.1471137535):1e-08,(((pteAle1:1e-08,pteVam2:2.725468221):1e-08,rouAeg1:1e-08):1e-08,rhiSin1:0.07028863565):1e-08):1e-08):1e-08,(((((((lepWed1:1e-08,neoSch1:1e-08):1e-08,odoRosDiv1:1e-08):0.02568538617,((musFur1:1e-08,enhLut1:1e-08):1e-08,ailFul1:1e-08):1e-08):1e-08,(ailMel1:1e-08,ursMar1:0.02874720615):0.03197419259):0.03269131121,(canFam3:1e-08,lycPic1:1e-08):0.02642268986):1e-08,((felCat8:1e-08,aciJub1:1e-08):1e-08,(panTig1:1e-08,panPar1:1e-08):1e-08):1e-08):0.0634232861,(manPen1:1e-08,manJav1:1e-08):1.244056101):7.548476153e-05):0.1316058576,eriEur2:0.9562176898):1e-08):1e-08,(((((((((((mm10:1e-08,musCar1:10):5.129488365,musPah1:1e-08):1e-08,rn6:0.04037907926):0.04358611908,(mesAur1:3.522200827,micOch1:0.9438042301):1.292762844):0.001886556475,nanGal1:0.1143940573):1e-08,jacJac1:4.365718797):1e-08,dipOrd2:3.398204767):1e-08,((hetGla2:0.07418160416,fukDam1:0.0862417936):0.08710687226,((chiLan1:0.0435602194,octDeg1:0.1230950616):0.04220714478,cavPor3:0.2112936784):1e-08):1e-08):0.02920477912,(speTri2:1e-08,marMar1:1e-08):0.08267033184):1e-08,(oryCun2:0.02779288692,ochPri3:0.08659187338):0.03344545617):1e-08,tupChi1:2.749532413):0.05966806896):1e-08,(proCoq1:1e-08,otoGar3:0.1114485869):1e-08):0.1310445405,tarSyr2:0.09720889104):0.1989867271,((calJac3:0.2228329016,aotNan1:1e-08):0.04917838885,(saiBol1:1e-08,cebCap1:1e-08):0.04060102954):0.3947377964):0.1316025761,(((((rheMac8:1e-08,macFas5:1e-08):1e-08,macNem1:1e-08):1e-08,(papAnu3:0.02533373127,(manLeu1:1e-08,cerAty1:0.02546663951):1e-08):1e-08):0.02612417748,chlSab2:1e-08):1e-08,((colAng1:0.02650544603,pilTep1:1e-08):1e-08,(rhiRox1:0.02573690664,rhiBie1:1e-08):1e-08):1e-08):1e-08):1e-08,nomLeu3:0.05389337372):0.05533449745,ponAbe2:1e-08):1e-08,gorGor5:1e-08):1e-08,(panTro5:1e-08,panPan2:1e-08):0.02702565842,hg38:0.02768206857);
AL031315.1	(((((((((((((phaCin1:0.06637661296,sarHar1:0.370784016):0.07009083302,monDom5:0.2892209385):0.6754089735,((((loxAfr3:0.2603272769,triMan1:0.417102899):0.004491332104,proCap2:0.410878055):0.002698896688,(((chrAsi1:0.53531731,echTel2:0.3914032364):0.02744808405,eleEdw1:0.7819662123):0.01346867418,oryAfe1:0.281311103):0.04417232112):0.4495694147,choHof2:0.3834427569):0.0785089894):0.1446148058,((((((((((((oviAri4:0.007933431482,oviCan1:0.007511125992):0.03703525903,capHir2:0.02986619375):0.01397395071,panHod1:0.07924975243):0.1436860134,(bosMut1:0.03643984726,(bosInd1:1e-08,bosTau8:1e-08):0.0067211113):0.1491105801):0.0863269194,cerEla1:0.1016259249):0.3527012884,(((((turTru3:0.01293660219,orcOrc1:1e-08):0.05956767364,delLeu1:0.03802544911):0.0135187624,lipVex1:0.112471226):0.05062528735,phyCat1:0.4725297408):0.011357902,balAcu1:0.3838241103):0.3378454429):0.2695347922,susScr11:0.6317946827):0.1691113549,(((camFer2:1e-08,camBac1:1e-08):0.01693260106,camDro1:0.01561034073):0.09693608333,vicPac2:0.2201019446):0.712159843):0.1224625152,(((equCab3:0.01236096249,equPrz1:0.02091334902):0.006600805077,equAsi1:0.01441903136):0.1321692846,cerSim1:0.2557492356):0.2496442399):1e-08,((((((myoBra1:0.0479623488,myoLuc2:1e-08):1e-08,myoDav1:0.08969321227):0.03462613507,eptFus1:0.08611516304):0.3637479992,minNat1:0.1585762057):0.03642983109,desRot1:0.5036282075):0.2418779452,(((pteAle1:0.04852225238,pteVam2:0.02491488313):0.07835899501,rouAeg1:0.09794879702):0.2673860189,hipArm1:0.4093046282):0.08235552432):0.05012855094):0.08369374619,(((((((lepWed1:0.1246151928,neoSch1:0.07142831594):0.1905154567,odoRosDiv1:0.08710260199):0.1180897219,((musFur1:0.1398990992,enhLut1:0.08015732908):0.1430777612,ailFul1:0.1913878221):0.06258832504):0.008397178674,(ailMel1:0.04617029883,ursMar1:0.04886168559):0.02504604039):0.1564978706,(canFam3:0.0187874218,lycPic1:0.02884527665):0.1994384621):0.1194535081,((felCat8:0.01588719792,aciJub1:0.04810170607):1e-08,(panTig1:0.01961088235,panPar1:0.009751249472):0.02050080506):0.1641419247):0.2266961899,manJav1:1.30916977):0.01605521103):0.04296195637,(eriEur2:0.6172646476,sorAra2:0.7035647302):0.1835993499):0.1735434592):0.03144327719,((((((((((((mm10:0.03621692717,musCar1:0.008830766897):0.0415507702,musPah1:0.02230081614):0.04424162653,rn6:0.126212894):0.07653631371,merUng1:0.1864814112):0.0326841905,((criGri1:0.07414558585,mesAur1:0.2841458943):0.09273679257,micOch1:0.1894815028):0.0293762857):0.1406771996,nanGal1:0.2419407412):0.2386445669,jacJac1:0.2583054615):0.1478308339,dipOrd2:0.5898319092):0.1801076056,((hetGla2:0.3466134307,fukDam1:0.2236637854):0.08540619412,((chiLan1:0.1042135136,octDeg1:0.326732626):0.01271450677,cavPor3:0.2679186694):0.1061406987):0.3756498898):1e-08,(speTri2:0.05052693641,marMar1:0.03643610079):0.6116846774):0.09380595724,(oryCun2:0.184225457,ochPri3:0.5353587866):0.4381651173):0.03780980863,tupChi1:1.206856128):0.03091031693):0.1370432449,(micMur3:0.2798628383,otoGar3:0.4607225791):0.1873388063):0.04945816382,tarSyr2:0.2048594358):0.2467293606,((calJac3:0.08744888339,aotNan1:0.0606931191):1e-08,(saiBol1:0.06518693221,cebCap1:0.03061994678):0.003605381838):0.03826977796):0.08258231118,(((((rheMac8:1e-08,macFas5:1e-08):1e-08,macNem1:0.005196403058):0.01046888046,(papAnu3:0.01693919839,(manLeu1:1e-08,cerAty1:0.01563043649):1e-08):0.005456885001):1e-08,chlSab2:0.03720430405):0.01136104258,((colAng1:0.008935428516,pilTep1:0.0108227902):0.0218994257,(nasLar1:0.02091698547,(rhiRox1:1e-08,rhiBie1:1e-08):0.01039607269):0.01048102274):0.01018948379):0.03958561137):0.005926783909,nomLeu3:0.0648465069):1e-08,ponAbe2:0.05427280295):1e-08,gorGor5:0.02105626803):1e-08,(panTro5:0.005169337668,panPan2:1e-08):0.00517060976,hg38:0.005166516586);
AL031777.3	(((((((((((((((phaCin1:0.1770071011,sarHar1:0.7836158231):0.05976137419,monDom5:0.7024586692):0.4062397941,ornAna2:0.2831902575):0.1412500822,((((loxAfr3:0.3712862016,triMan1:0.6151054244):1e-08,proCap2:0.179694834):1e-08,(((chrAsi1:0.5604859772,echTel2:1.068505549):1e-08,eleEdw1:0.462059338):0.1303868301,oryAfe1:0.3132446415):0.1251763753):1e-08,choHof2:0.5821016128):0.05647773216):0.03152378898,((((((((((((oviAri4:0.02607467415,oviCan1:0.02689261309):0.04358111926,capHir2:0.05574283364):0.03016650475,panHod1:1e-08):0.159451768,(((bisBis1:1e-08,bosMut1:0.03913219961):1e-08,(bosInd1:1e-08,bosTau8:1e-08):1e-08):0.01979344193,bubBub1:0.03989476225):0.01472874845):1e-08,(odoVir1:0.08214653936,cerEla1:0.1480870896):1e-08):0.04292772094,(((((turTru3:0.03521199671,orcOrc1:0.03527218119):1e-08,delLeu1:0.07349076235):1e-08,lipVex1:0.01739914554):1e-08,phyCat1:0.07248910254):0.03729373678,balAcu1:0.2533297367):0.04901912571):0.04590772566,susScr11:0.05879419124):0.1161703507,(((camFer2:1e-08,camBac1:0.01772090421):0.01741065152,camDro1:0.01741520466):1e-08,vicPac2:0.05948141663):0.1099400193):0.02132631723,(((equCab3:1e-08,equPrz1:1e-08):0.01906550513,equAsi1:1e-08):0.2593627856,cerSim1:0.1512819833):0.1270597306):1e-08,(((((myoBra1:3.196636359,myoLuc2:1e-08):0.2509591049,myoDav1:0.08441778095):0.1142340293,minNat1:0.1115603405):1e-08,desRot1:0.2732227436):0.03354859955,(((pteAle1:0.04677831796,pteVam2:0.1420028725):1e-08,rouAeg1:0.04630765555):1e-08,(rhiSin1:1e-08,hipArm1:1e-08):0.2852715306):0.2009517611):0.09249253204):1e-08,(((((lepWed1:1e-08,((musFur1:1e-08,enhLut1:1e-08):1e-08,ailFul1:1e-08):1e-08):0.2208229272,(ailMel1:0.04899895038,ursMar1:0.163496304):0.1057377781):1e-08,(canFam3:1e-08,lycPic1:1e-08):0.3079254362):1e-08,((felCat8:1e-08,aciJub1:1.041189523):1e-08,panPar1:0.0600595438):1.035958352):1e-08,manPen1:1.586538598):0.1733066266):1e-08,((eriEur2:2.297006695,sorAra2:0.4985357558):1e-08,conCri1:0.2312628942):1e-08):1e-08):1e-08,((((((((((((mm10:0.007038750899,musCar1:0.6836503967):1e-08,musPah1:2.834194948):0.01722390228,rn6:0.5871382969):1e-08,merUng1:1.246754084):1e-08,((criGri1:0.0641752425,mesAur1:1.739314211):0.0535557054,micOch1:0.2481569863):1e-08):0.1772990738,nanGal1:0.1827476276):0.06922093429,jacJac1:1e-08):1e-08,casCan1:0.1411680068):1e-08,((hetGla2:0.4106470735,fukDam1:0.07003391985):1e-08,cavPor3:0.6547952564):0.1773097564):1e-08,marMar1:0.4694972128):0.2145239335,(oryCun2:0.567117971,ochPri3:1e-08):1e-08):1e-08,tupChi1:0.5803254959):1e-08):1e-08,galVar1:0.2291407552):0.1755760622,((micMur3:0.06411715089,proCoq1:0.1838726531):0.1129646848,otoGar3:1.940063948):1e-08):0.002734618457,tarSyr2:0.1984259432):0.2102038331,((calJac3:1e-08,aotNan1:0.06280729072):1e-08,(saiBol1:0.1137963191,cebCap1:0.06278818592):1e-08):1e-08):0.08299395652,(((((rheMac8:1e-08,macFas5:1e-08):1e-08,macNem1:1e-08):0.01900552453,(papAnu3:0.02047042819,(manLeu1:1e-08,cerAty1:1e-08):1e-08):1e-08):1e-08,chlSab2:1e-08):1e-08,((colAng1:1e-08,pilTep1:1e-08):1e-08,(nasLar1:1e-08,(rhiRox1:1e-08,rhiBie1:1e-08):0.01042777181):0.008542101715):0.05870174922):1e-08):0.01925407377,nomLeu3:0.03897706649):1e-08,ponAbe2:1e-08):0.03854651773,gorGor5:0.01919791801):1e-08,(panTro5:1e-08,panPan2:1e-08):1e-08,hg38:1e-08);
AL031847.2	(((((((((((((((phaCin1:0.008157644904,sarHar1:1e-08):1e-08,monDom5:1e-08):1e-08,ornAna2:1e-08):0.3901215052,((((loxAfr3:0.1816563065,triMan1:0.08993895097):0.134787433,proCap2:0.360085605):1e-08,(((chrAsi1:0.02606551377,echTel2:1e-08):0.1692060971,eleEdw1:0.6417946249):0.3473916667,oryAfe1:1e-08):1e-08):1e-08,(dasNov3:0.6202088809,choHof2:1e-08):0.1253668769):1e-08):0.6110378716,((((((((((((oviAri4:1e-08,oviCan1:1e-08):1e-08,capHir2:1e-08):1e-08,panHod1:1e-08):0.5661449815,((bisBis1:1e-08,bosMut1:1e-08):1e-08,(bosInd1:1e-08,bosTau8:1e-08):1e-08):1e-08):0.02037365973,(odoVir1:1e-08,cerEla1:0.162669315):1e-08):0.04734259016,(((((turTru3:1e-08,orcOrc1:1e-08):1e-08,delLeu1:1e-08):1e-08,lipVex1:1e-08):1e-08,phyCat1:1e-08):1e-08,(balAcu1:1e-08,balMys1:0.02194768621):1e-08):0.02098080152):1e-08,susScr11:1e-08):1e-08,(((camFer2:1e-08,camBac1:1e-08):1e-08,camDro1:1e-08):0.04465510179,vicPac2:1e-08):0.070785833):0.1085927041,(((equCab3:1e-08,equPrz1:1e-08):1e-08,equAsi1:1e-08):1e-08,cerSim1:0.1125598086):1e-08):1e-08,(((((myoBra1:1e-08,myoDav1:1e-08):0.2590863612,eptFus1:0.007602853555):1e-08,minNat1:1e-08):0.6432695204,desRot1:1e-08):1e-08,(((pteAle1:1e-08,pteVam2:1e-08):0.9209090035,rouAeg1:0.3927934253):0.0633686754,(rhiSin1:0.1342883001,hipArm1:0.5100903575):1e-08):0.1418423893):1e-08):1e-08,(((((((lepWed1:1e-08,neoSch1:1e-08):1e-08,odoRosDiv1:1e-08):0.9313008491,((musFur1:1e-08,enhLut1:1e-08):0.01751182067,ailFul1:0.9314869051):0.06849184131):0.05219196384,(ailMel1:0.9319040603,ursMar1:1e-08):1e-08):1e-08,(canFam3:1e-08,lycPic1:1e-08):0.9319041981):1e-08,((felCat8:1e-08,aciJub1:1e-08):1e-08,(panTig1:1e-08,panPar1:1e-08):1e-08):1e-08):0.03687543882,(manPen1:1e-08,manJav1:1e-08):0.127623441):0.1832660854):1e-08,((eriEur2:0.7643040194,sorAra2:1e-08):1e-08,conCri1:1e-08):0.9337136191):1e-08):0.1406695528,((((((((((((mm10:1e-08,musCar1:1e-08):0.04528265237,musPah1:0.5410649332):0.007033785728,rn6:0.02416081203):0.2135315856,merUng1:0.6437634137):0.08988199893,((criGri1:1e-08,mesAur1:1e-08):0.3214010697,micOch1:0.1545048109):1e-08):1e-08,nanGal1:0.2814171121):0.3467374653,jacJac1:1e-08):1e-08,(casCan1:0.00723324026,dipOrd2:0.6748154322):0.9499696062):1e-08,((hetGla2:0.3425958242,fukDam1:0.2325234908):1.088867781,((chiLan1:1e-08,octDeg1:1e-08):1e-08,cavPor3:1e-08):0.4823193346):0.07036418919):1e-08,(speTri2:1e-08,marMar1:1e-08):0.1727372224):0.001767216531,ochPri3:1.086069345):0.3491754612,tupChi1:0.1427202515):1e-08):1e-08,galVar1:0.2001608015):1e-08,((micMur3:0.717823205,proCoq1:1e-08):0.5052538738,otoGar3:0.3628095353):1e-08):1e-08,tarSyr2:1e-08):1e-08,((calJac3:0.6609830777,aotNan1:10):0.06752212956,saiBol1:10):0.992606603):1e-08,(((((rheMac8:1e-08,macFas5:1e-08):1e-08,macNem1:1e-08):1e-08,(papAnu3:1e-08,(manLeu1:1e-08,cerAty1:1e-08):1e-08):1e-08):1e-08,chlSab2:1e-08):0.0734875784,((colAng1:1e-08,pilTep1:0.1231526751):1e-08,(nasLar1:1e-08,(rhiRox1:1e-08,rhiBie1:1e-08):1e-08):1e-08):1e-08):0.0770202697):1e-08,nomLeu3:1e-08):1e-08,ponAbe2:1e-08):1e-08,gorGor5:1e-08):1e-08,(panTro5:1e-08,panPan2:1e-08):1e-08,hg38:1e-08);
AL032819.3	(((((((((((((((phaCin1:0.02635026072,sarHar1:0.09497649874):0.03182209541,monDom5:0.03978877135):0.4372000129,ornAna2:1.064555849):0.3777592678,((((loxAfr3:0.1769578964,triMan1:0.1214025336):0.00506508156,proCap2:0.488437515):0.02441786508,(((chrAsi1:0.2036706273,echTel2:0.9365201983):0.02367023612,eleEdw1:0.3016153491):0.05307639185,oryAfe1:0.3148539106):0.002988995872):0.2545926825,choHof2:0.4554010333):1e-08):0.09862791413,(((((((((((oviAri4:0.2224309754,capHir2:0.01689834054):1e-08,panHod1:0.06196540634):0.04622721925,(((bisBis1:0.005393868548,bosMut1:0.009937312909):1e-08,(bosInd1:1e-08,bosTau8:1e-08):0.01128566446):0.02573094257,bubBub1:0.003637178228):0.07288780262):0.03099889621,odoVir1:0.04599670011):0.1547551662,((((orcOrc1:0.02696771623,delLeu1:0.004845910667):1e-08,lipVex1:0.03988858167):0.01482282001,phyCat1:0.03932150837):1e-08,(balAcu1:0.02385701845,balMys1:0.008171839817):0.01657087836):0.08173533714):0.01586774605,susScr11:0.18460668):0.004880263634,(((camFer2:0.004704745137,camBac1:1e-08):1e-08,camDro1:0.004711248914):0.02149576798,vicPac2:0.006996394846):0.1139570825):0.05968768248,(((equCab3:0.01090631059,equPrz1:0.05196532704):0.007106025345,equAsi1:0.009710717394):0.0912552925,cerSim1:0.0884976954):0.05249034087):0.02030209768,((((myoBra1:0.02054844409,eptFus1:0.04333632259):0.04702481823,minNat1:0.1039212322):0.01167782518,desRot1:0.1297758117):0.1048498542,(((pteAle1:0.004474046043,pteVam2:0.008924486522):0.01309699552,rouAeg1:0.02763062624):0.1420799715,(rhiSin1:0.1102783856,hipArm1:0.04201305555):0.04752426009):0.01225215273):0.05505809745):0.007439736471,(((((((lepWed1:0.02236772379,neoSch1:0.008874507976):0.02719908807,odoRosDiv1:0.05923572399):0.04199469016,((musFur1:0.04564974376,enhLut1:0.04344417205):0.07506930305,ailFul1:0.05778254366):0.05588128899):0.008911402293,(ailMel1:0.05603094437,ursMar1:0.07866799132):1e-08):0.005681223933,(canFam3:0.01060813746,lycPic1:1e-08):0.1578690604):0.02760624689,(felCat8:0.8689129383,(panTig1:1e-08,panPar1:0.07014997456):0.1171065478):0.04925018329):0.1254741245,(manPen1:0.2289213655,manJav1:0.06228284554):0.3616704604):0.008540364773):0.004886294528,(eriEur2:0.337154057,sorAra2:0.4164597805):0.1317646058):0.06140482581):0.01360078135,((((((((((((mm10:0.0129882296,musCar1:1e-08):0.02624724468,musPah1:0.01330687152):0.01382816173,rn6:0.05612816879):0.02808060604,merUng1:0.04820790247):1e-08,((criGri1:0.04079223993,mesAur1:0.03644246109):0.01629090464,micOch1:0.05814974795):0.03182328354):0.129017704,nanGal1:0.1275863482):0.03771302843,jacJac1:0.1390809429):0.05540489821,(casCan1:0.1471370844,dipOrd2:0.3939636277):0.03932445675):1e-08,((hetGla2:0.0623276191,fukDam1:0.07882379549):0.03315437233,((chiLan1:0.04394381189,octDeg1:0.08544465531):0.01809204307,cavPor3:0.09650840834):0.04274599777):0.1885088129):0.008785403699,(speTri2:0.004896093768,marMar1:0.01336989952):0.2283063802):0.04416197498,ochPri3:0.4730394533):1e-08,tupChi1:0.5459140322):1e-08):0.009484920282,galVar1:0.2609904407):0.04293835196,((micMur3:0.08921666193,proCoq1:0.06430744045):0.06816257222,otoGar3:0.3278708108):0.04142055828):0.02427825551,tarSyr2:0.2577900774):0.1578797407,((calJac3:0.08026109583,aotNan1:0.0707357553):1e-08,(saiBol1:0.06435967707,cebCap1:0.03112949242):0.004448839728):0.05244852194):0.05109298755,(((((rheMac8:0.06617997984,macFas5:0.01697448419):1e-08,macNem1:0.1347569637):0.005576702035,(papAnu3:0.0479086874,(manLeu1:1e-08,cerAty1:0.02060235474):1e-08):1e-08):0.01355808785,chlSab2:0.03180331752):1e-08,((colAng1:0.02737957795,pilTep1:0.02871763384):1e-08,(rhiRox1:0.009240381383,rhiBie1:0.009625222487):0.04627646203):1e-08):0.05849868488):0.008842089425,nomLeu3:0.3655518405):0.01897242103,ponAbe2:0.0472850543):0.02136102244,gorGor5:0.01566003836):0.005048996704,(panTro5:0.004883537352,panPan2:0.004630008441):0.009347347953,hg38:0.03537574138);
AL033529.1	((((((((((((((phaCin1:0.06755769358,sarHar1:0.1083449993):0.0014140164,monDom5:0.1057915871):0.2466632295,ornAna2:0.4877642752):0.3526769867,((((loxAfr3:0.06765229603,triMan1:0.08829774771):1e-08,proCap2:0.2086232137):0.0111548416,(((chrAsi1:0.1501465699,echTel2:1.183589205):0.06609007233,eleEdw1:0.263718376):1e-08,oryAfe1:0.09522581546):0.0112641963):0.01866747613,(dasNov3:0.09034685414,choHof2:0.07073366173):0.03594578043):1e-08):0.005909587399,((((((((((((oviAri4:1e-08,oviCan1:0.03745879921):0.07211704871,capHir2:0.01442279672):1e-08,panHod1:0.04241469447):0.01394722538,(((bisBis1:0.01818856877,bosMut1:0.04060827423):1e-08,bosInd1:0.08391029956):0.02981894891,bubBub1:0.04521735345):0.01914847):0.01847648324,(odoVir1:0.04423614814,cerEla1:0.02617471828):0.01773333825):0.1230818733,(((((turTru3:0.02414152603,orcOrc1:0.01423110584):1e-08,delLeu1:0.01416830136):0.009419133245,lipVex1:0.05906362907):1e-08,phyCat1:0.05433499734):1e-08,(balAcu1:0.01422599679,balMys1:0.02429998629):0.004704712536):0.08282979236):0.04230066054,susScr11:0.1038773521):1e-08,(((camFer2:0.004608005588,camBac1:1e-08):1e-08,camDro1:1e-08):0.01356259917,vicPac2:0.01581876561):0.1105552887):0.04720068474,(((equCab3:1e-08,equPrz1:1e-08):0.01828280081,equAsi1:0.007963486234):0.04715816482,cerSim1:0.06031739378):0.01492194374):0.009417062238,((((((myoBra1:0.004745439611,myoLuc2:1e-08):0.001641683305,myoDav1:0.0129731443):0.01412668326,eptFus1:0.03402838802):0.1149001391,minNat1:0.03513806436):0.02492491458,desRot1:0.09127580223):0.04017955558,(((pteAle1:0.009146523861,pteVam2:0.004569960447):0.004591447246,rouAeg1:0.009113189246):0.03741111685,(rhiSin1:0.01867600696,hipArm1:0.02335182395):0.01423842947):0.009138984895):0.005972691448):1e-08,(((((((lepWed1:0.01651489686,neoSch1:0.0164974319):0.01501061633,odoRosDiv1:0.0380087674):0.05036472147,((musFur1:0.03385627265,enhLut1:0.04986334796):0.1106229766,ailFul1:0.03991757151):0.05997914094):0.01154336119,(ailMel1:0.03657341598,ursMar1:0.04112974043):0.0554641806):0.04303147309,(canFam3:1e-08,lycPic1:0.004758246581):0.06848452998):0.02140218217,((felCat8:1e-08,aciJub1:0.008531771628):0.005016460886,(panTig1:0.01836275318,panPar1:0.007942583464):1e-08):0.1358879129):0.05821310194,(manPen1:0.02435583151,manJav1:0.04134859594):0.1164284155):0.008104692071):0.0101097368,((eriEur2:0.1625762532,sorAra2:0.2338642799):1e-08,conCri1:0.1786539462):0.008849631362):0.05817443843):1e-08,((((((((((((mm10:0.03133582398,musCar1:0.0332176882):0.007711915181,musPah1:0.03384810268):0.04749408055,rn6:0.076697328):0.07293093227,merUng1:0.1978033924):0.004673866868,((criGri1:0.1526579119,mesAur1:0.06368395241):0.04525406297,micOch1:0.1079935043):0.01150988603):0.07002669327,nanGal1:0.177856368):0.02070633809,jacJac1:0.149984672):0.05842286846,(casCan1:0.1343559733,dipOrd2:0.5550045895):1e-08):0.07709991277,((hetGla2:0.0865214925,fukDam1:0.242259095):0.05728014078,((chiLan1:0.08657105508,octDeg1:0.1514160667):0.01675845437,cavPor3:0.3718781461):0.03683024137):0.03218849902):1e-08,(speTri2:0.01358433847,marMar1:0.008487386463):0.08419442959):0.03739475526,(oryCun2:0.2160762179,ochPri3:0.3956764031):0.06675173166):1e-08,tupChi1:0.4277162112):0.04942781279):1e-08,galVar1:0.09915274699):0.0156853771,((micMur3:0.04010244482,proCoq1:0.02791862389):0.07673403068,otoGar3:0.1214142999):0.05259177019):0.1129798273,((calJac3:1e-08,aotNan1:0.01546570168):0.004729493935,(saiBol1:0.07584245652,cebCap1:0.04314727355):0.01259630886):0.02075224015):0.01278384216,(((((rheMac8:1e-08,macFas5:1e-08):1e-08,macNem1:0.00306000882):1e-08,(papAnu3:0.00307336955,(manLeu1:0.006151529101,cerAty1:0.00934498514):1e-08):1e-08):0.003040079782,chlSab2:0.009218527418):1e-08,((colAng1:0.02658294145,pilTep1:0.009362189972):1e-08,(nasLar1:1e-08,(rhiRox1:0.006106066675,rhiBie1:1e-08):1e-08):1e-08):0.003081688522):0.01629418421):0.00341337711,nomLeu3:0.01738059554):0.001753499127,ponAbe2:0.01482451212):0.02446196837,gorGor5:0.009428426364):1e-08,(panTro5:0.003119560988,panPan2:0.006265691503):1e-08,hg38:0.006246774502);
AL034430.1	(((((((((((((((phaCin1:0.1454123874,sarHar1:0.3829874688):0.1343215111,monDom5:1e-08):0.1692822119,ornAna2:0.7633944042):0.4316275722,((((loxAfr3:0.1720689567,triMan1:0.1805117619):1e-08,proCap2:0.2332440959):1e-08,(((chrAsi1:0.04293218031,echTel2:0.5888955655):1e-08,eleEdw1:0.09711972202):1e-08,oryAfe1:0.1230001938):1e-08):1e-08,(dasNov3:0.1792633899,choHof2:0.1571349531):0.2490787084):0.04182944525):1e-08,((((((((((((oviAri4:1e-08,oviCan1:1e-08):0.03416111781,capHir2:1e-08):1e-08,panHod1:0.03466575605):0.03386485521,(((bisBis1:1e-08,bosMut1:1e-08):1e-08,(bosInd1:0.03411167262,bosTau8:1e-08):1e-08):1e-08,bubBub1:0.03408029463):1e-08):1e-08,(odoVir1:1e-08,cerEla1:1e-08):0.07318738677):0.09299273835,(((((turTru3:1e-08,orcOrc1:1e-08):0.07258653859,delLeu1:0.0469877624):0.02850358812,lipVex1:0.03544638008):0.03539702563,phyCat1:1e-08):1e-08,(balAcu1:1e-08,balMys1:0.03452150762):0.07016393612):0.1722156264):0.08634177299,susScr11:0.1241104976):0.01771495602,(((camFer2:1e-08,camBac1:1e-08):1e-08,camDro1:1e-08):1e-08,vicPac2:0.06341532321):0.3251257847):0.1901843247,(((equCab3:1e-08,equPrz1:1e-08):0.04289140527,equAsi1:1e-08):0.08545860531,cerSim1:0.1562417201):0.2210426769):1e-08,((((((myoBra1:1e-08,myoLuc2:1e-08):1e-08,myoDav1:1e-08):1e-08,eptFus1:0.03816011578):0.1312041958,minNat1:0.03516502339):0.04375511855,desRot1:0.1823260382):0.04070917691,(((pteAle1:0.04066157004,pteVam2:1e-08):0.09147312891,rouAeg1:0.09877271633):0.1003464605,(rhiSin1:0.1254697356,hipArm1:0.1289724555):1e-08):1e-08):1e-08):1e-08,(((((((lepWed1:0.04128219514,neoSch1:1e-08):0.07677200364,odoRosDiv1:0.1309354862):0.1296016395,((musFur1:1e-08,enhLut1:0.03728654514):0.07632270657,ailFul1:0.03779639528):0.08822006249):1e-08,(ailMel1:1e-08,ursMar1:1e-08):0.03888964458):1e-08,(canFam3:1e-08,lycPic1:1e-08):0.08124024851):1e-08,((felCat8:1e-08,aciJub1:1e-08):0.0371113526,(panTig1:1e-08,panPar1:1e-08):1e-08):0.1599628754):1e-08,manJav1:0.2072053028):0.08203962855):1e-08,((eriEur2:0.2922659743,sorAra2:0.3071807489):0.05637624133,conCri1:0.2290862795):0.04033045726):1e-08):0.03996135175,((((((((((((mm10:0.04401818369,musCar1:0.2253022505):0.03932805581,musPah1:0.04290422964):0.1663655511,rn6:0.1225224981):1e-08,merUng1:0.2158140284):1e-08,((criGri1:0.2305295388,mesAur1:1e-08):1e-08,micOch1:0.0402057606):1e-08):0.09650412575,nanGal1:0.3295428555):0.1873378615,jacJac1:0.6149774168):1e-08,(casCan1:0.126080879,dipOrd2:0.2904186975):1e-08):0.1554200456,((hetGla2:0.03959833849,fukDam1:0.1297187481):0.03724414972,((chiLan1:0.1248779641,octDeg1:0.07886907584):1e-08,cavPor3:0.1787968932):1e-08):0.07803660876):1e-08,(speTri2:1e-08,marMar1:0.03706040096):0.1434839624):1e-08,(oryCun2:0.1170201071,ochPri3:0.2009045427):1e-08):1e-08,tupChi1:0.2699112276):1e-08):1e-08,galVar1:0.09853543852):1e-08,((micMur3:0.06442157325,proCoq1:0.09250679268):0.09614132366,otoGar3:0.09089963601):1e-08):0.06190183062,tarSyr2:0.2450528235):0.1116581676,((calJac3:1e-08,aotNan1:1e-08):1e-08,(saiBol1:0.03422780483,cebCap1:0.03440790913):1e-08):0.1429451549):1e-08,(((((rheMac8:1e-08,macFas5:1e-08):1e-08,macNem1:1e-08):1e-08,(papAnu3:0.07053755252,(manLeu1:0.03424233908,cerAty1:1e-08):0.03445830639):1e-08):1e-08,chlSab2:0.03451695731):1e-08,((colAng1:1e-08,pilTep1:1e-08):0.0343575972,(nasLar1:1e-08,(rhiRox1:1e-08,rhiBie1:1e-08):1e-08):1e-08):0.03445712552):0.0349499782):0.03498840095,nomLeu3:0.03523309926):1e-08,ponAbe2:0.03466539765):1e-08,gorGor5:0.03481610512):1e-08,(panTro5:1e-08,panPan2:1e-08):1e-08,hg38:1e-08);
AL034430.2	((((((((((((((phaCin1:0.05628729313,monDom5:0.03321240702):0.2182894015,ornAna2:0.04570568026):0.4390898089,((((loxAfr3:0.08338782375,triMan1:0.08202326612):1e-08,proCap2:0.1897597132):0.03988818438,(((chrAsi1:0.1269801927,echTel2:0.08454952604):1e-08,eleEdw1:0.3347773939):1e-08,oryAfe1:0.0880041066):1e-08):0.04688163349,(dasNov3:0.0018981093,choHof2:0.1471380765):0.01487239088):1e-08):0.01532756123,((((((((((((oviAri4:1e-08,oviCan1:1e-08):1e-08,capHir2:1e-08):0.01590776078,panHod1:1e-08):1e-08,(((bisBis1:1e-08,bosMut1:1e-08):1e-08,(bosInd1:1e-08,bosTau8:0.0179569747):0.01605656311):0.01585089645,bubBub1:1e-08):1e-08):1e-08,(odoVir1:1e-08,cerEla1:0.031320578):0.03149665687):0.1203702766,(((((turTru3:0.016828841,orcOrc1:1e-08):0.05118001138,delLeu1:1e-08):0.01672640371,lipVex1:0.01640194391):0.03418324522,phyCat1:0.01646922699):1e-08,(balAcu1:0.01649654067,balMys1:1e-08):0.03326198687):0.03325171522):0.02336576231,susScr11:0.08105233102):1e-08,(((camFer2:1e-08,camBac1:1e-08):1e-08,camDro1:1e-08):0.0714844207,vicPac2:0.01696644252):0.1508933323):0.06131400993,(((equCab3:1e-08,equPrz1:1e-08):1e-08,equAsi1:1e-08):0.08144866755,cerSim1:0.04784236374):0.01643776895):1e-08,((((((myoBra1:1e-08,myoLuc2:0.01544460428):0.01561935718,myoDav1:0.01562234511):0.0125589458,eptFus1:0.01833712597):0.1219619277,minNat1:0.03725123004):0.03199556661,desRot1:0.119667925):0.03627256382,(((pteAle1:0.01561778957,pteVam2:1e-08):0.006139997914,rouAeg1:0.06416805056):0.02821165719,(rhiSin1:0.03352895704,hipArm1:0.03387100161):0.01549914806):1e-08):0.01604766956):1e-08,(((((((lepWed1:1e-08,neoSch1:1e-08):1e-08,odoRosDiv1:1e-08):1e-08,((musFur1:1e-08,enhLut1:0.04754585974):0.0838418307,ailFul1:0.03262143294):0.01551282415):0.04829917386,(ailMel1:0.01562339854,ursMar1:1e-08):1e-08):0.06734460318,(canFam3:1e-08,lycPic1:1e-08):0.1179247166):0.05376038138,((felCat8:0.01540434811,aciJub1:0.01548330696):1e-08,(panTig1:1e-08,panPar1:1e-08):1e-08):0.02136982161):0.0735305266,manJav1:0.07851749655):0.02421094028):1e-08,((eriEur2:0.2891463938,sorAra2:0.1970262491):0.03593282049,conCri1:0.2002431588):0.02477178016):0.03130747746):1e-08,((((((((((((mm10:1e-08,musCar1:0.01710297665):0.01698662321,musPah1:0.01728239934):0.0171180526,rn6:0.03921350133):0.03443931645,merUng1:0.1187222552):1e-08,((criGri1:0.051916479,mesAur1:0.03291071211):1e-08,micOch1:0.03439423769):0.02062133386):0.1286837717,nanGal1:0.182031319):0.007537553416,jacJac1:0.1841265548):0.05946269463,(casCan1:0.07392206691,dipOrd2:0.3700647923):1e-08):0.008860700551,((hetGla2:0.1401517433,fukDam1:0.06814908239):0.01769751441,((chiLan1:0.1084995452,octDeg1:0.1344349567):0.01835251879,cavPor3:0.1100482413):1e-08):0.01609133248):1e-08,(speTri2:1e-08,marMar1:0.01576217553):0.09932987338):0.01563450912,(oryCun2:0.05407516108,ochPri3:0.3232242108):0.1256294881):0.01646034527,tupChi1:0.06307283932):1e-08):1e-08,galVar1:0.08519074871):0.02757125817,((micMur3:0.1050651401,proCoq1:0.06408825722):0.1017622792,otoGar3:0.07074493145):0.1223086678):1e-08,tarSyr2:0.04145234942):0.1121737643,((calJac3:0.0500924033,aotNan1:0.03216901426):1e-08,(saiBol1:0.07926126397,cebCap1:0.01612613614):1e-08):0.2211908664):0.06510972161,(((((rheMac8:1e-08,macFas5:0.01535633225):1e-08,macNem1:1e-08):0.03097278863,(papAnu3:0.01558394421,(manLeu1:1e-08,cerAty1:0.01550035127):1e-08):0.006034710859):0.01314282599,chlSab2:0.04711452654):1e-08,((colAng1:0.03183478221,pilTep1:0.0156331017):1e-08,(nasLar1:1e-08,(rhiRox1:1e-08,rhiBie1:1e-08):0.01573276636):1e-08):0.01699763204):0.04192167237):0.02094128029,nomLeu3:0.03187731638):1e-08,ponAbe2:1e-08):1e-08,gorGor5:1e-08):1e-08,(panTro5:1e-08,panPan2:1e-08):0.01582254675,hg38:1e-08);
AL035078.4	(((((((((((((phaCin1:0.05130766411,sarHar1:0.02377437583):0.008257439466,monDom5:0.09604998033):0.03579596081,ornAna2:0.1523336807):0.2672969615,((((loxAfr3:0.01240157756,triMan1:0.03704578542):1e-08,proCap2:0.04109205371):0.01055295412,(((chrAsi1:0.0612681675,echTel2:0.05236337022):0.02201208144,eleEdw1:0.0777893018):1e-08,oryAfe1:0.09770929733):0.005498359781):0.02706896581,(dasNov3:0.02551804587,choHof2:0.0750832369):0.04207358358):1e-08):0.009833902648,((((((((((((oviAri4:1e-08,oviCan1:0.02368386117):1e-08,capHir2:0.004099212501):1e-08,panHod1:0.004131759015):1e-08,((bisBis1:1e-08,bosMut1:1e-08):1e-08,(bosInd1:1e-08,bosTau8:0.004087832598):4.535434632e-05):1e-08):1e-08,cerEla1:0.01663420408):10,((((turTru3:1e-08,orcOrc1:1e-08):0.005151644818,delLeu1:1e-08):1e-08,lipVex1:0.02077306574):0.005118739671,balAcu1:0.02630959336):0.04239884865):0.001132785383,susScr11:0.03545838505):1e-08,(((camFer2:0.005094515738,camBac1:1e-08):1e-08,camDro1:1e-08):0.01549280237,vicPac2:0.005474992695):0.03012730928):0.02620699557,(((equCab3:1e-08,equPrz1:1e-08):1e-08,equAsi1:0.005341389065):0.01677619132,cerSim1:0.03853340159):0.02172321374):1e-08,((((((myoBra1:1e-08,myoLuc2:0.005493357101):1e-08,myoDav1:0.01017995821):0.003068254695,eptFus1:0.01753784055):0.01824634027,minNat1:0.04739013518):0.005145548874,desRot1:0.03283225829):0.01900697974,(((pteAle1:1e-08,pteVam2:1e-08):0.00518540141,rouAeg1:0.02058899062):0.008170228908,(rhiSin1:0.02143910124,hipArm1:0.005195236868):0.005158522203):0.004994791116):0.02329792653):1e-08,(((((neoSch1:1e-08,odoRosDiv1:0.00517654001):0.01052133117,((musFur1:0.01071127016,enhLut1:1e-08):0.01066802328,ailFul1:0.01056524564):1e-08):1e-08,(ailMel1:0.02709438076,ursMar1:1e-08):0.01593500149):0.007021576666,(canFam3:1e-08,lycPic1:1e-08):0.005535448259):0.005308148135,((felCat8:1e-08,aciJub1:0.01082774516):1e-08,(panTig1:0.005303723294,panPar1:1e-08):1e-08):0.0558087471):0.03454778459):1e-08,((eriEur2:0.1080958481,sorAra2:0.03394853333):0.03035027173,conCri1:0.05826982181):0.01014746533):1e-08):0.00507082717,((((((((((mm10:0.01008861368,musCar1:0.004930985428):1e-08,musPah1:0.004949433342):0.01521653991,rn6:1e-08):0.01066825908,(mesAur1:0.02084645821,micOch1:0.03690581716):1e-08):0.02697408846,nanGal1:0.04104620835):1e-08,jacJac1:0.0586858988):0.0102067461,dipOrd2:0.09905620479):0.005653689175,((hetGla2:0.03834158951,fukDam1:0.05123729027):0.05804521806,((chiLan1:0.08152392074,octDeg1:0.03424549635):0.0304503856,cavPor3:0.0652433509):0.03842793453):0.02905493356):0.01007396938,(speTri2:0.0153944748,marMar1:1e-08):0.0388723624):0.02583435755,(oryCun2:0.01906682151,ochPri3:0.02037392625):0.04107104302):1e-08):0.005163859417,((micMur3:0.03028537855,proCoq1:0.01311589184):0.03603678288,otoGar3:0.03596651806):0.02068139048):0.005215138727,((calJac3:0.01010247558,aotNan1:0.01578741262):1e-08,saiBol1:0.01053841509):0.01036412595):0.01045265598,(((((rheMac8:0.005123202079,macFas5:1e-08):1e-08,macNem1:1e-08):1e-08,(papAnu3:0.00514698556,(manLeu1:0.006510711822,cerAty1:1e-08):1e-08):0.005104419957):0.005081132161,chlSab2:0.005177883513):1e-08,((colAng1:1e-08,pilTep1:1e-08):1e-08,(nasLar1:1e-08,rhiRox1:0.01031329422):1e-08):0.01034612606):1e-08):0.005085181176,nomLeu3:0.01021473676):1e-08,ponAbe2:0.005132951497):0.005056492539,gorGor5:1e-08):1e-08,(panTro5:1e-08,panPan2:1e-08):1e-08,hg38:1e-08);
AL035460.1	(((((((((((((phaCin1:0.2322490694,monDom5:0.3909740136):1.710237989,((((loxAfr3:0.09928834775,triMan1:0.1311754776):0.01013579999,proCap2:0.2219440068):0.03417376887,(((chrAsi1:0.1835064859,echTel2:0.345566803):0.01708499034,eleEdw1:0.466317329):0.02263101645,oryAfe1:0.1789329648):0.009954781082):0.1304716078,(dasNov3:0.3030211341,choHof2:0.1034710379):0.08876473271):1e-08):0.01774296265,((((((((((((oviAri4:1e-08,oviCan1:0.01045600609):0.07570380935,capHir2:0.004956214122):0.00489550345,panHod1:0.01470594908):0.0550998444,(((bisBis1:1e-08,bosMut1:1e-08):0.004810083363,(bosInd1:1e-08,bosTau8:0.004832518156):1e-08):0.004832020334,bubBub1:0.04007609239):0.0355826905):0.00985200487,(odoVir1:0.03739235702,cerEla1:0.03203414191):0.0186642083):0.1893160103,((((orcOrc1:0.02246017039,delLeu1:0.01828065478):0.01854362813,lipVex1:0.03998587687):0.02030410534,phyCat1:0.08755259687):0.008361399303,(balAcu1:0.01903587724,balMys1:0.005069997137):0.006031252783):0.06824251045):0.01532549147,susScr11:0.1577359472):0.01226427275,(((camFer2:1e-08,camBac1:1e-08):1e-08,camDro1:0.009461251865):0.03439579053,vicPac2:1e-08):0.1047590306):0.04382268408,(((equCab3:1e-08,equPrz1:0.004849084079):1e-08,equAsi1:0.009701649207):0.1142343784,cerSim1:0.09978348823):0.09474737933):1e-08,((((((myoBra1:0.02498684224,myoLuc2:1e-08):0.03581845652,myoDav1:0.03560371394):0.02521778394,eptFus1:0.06083623812):0.04110735593,minNat1:0.112667683):0.04532171782,desRot1:0.1151999788):0.05807650541,(((pteAle1:0.004756830741,pteVam2:0.01420522485):0.04457349911,rouAeg1:0.02149149616):0.1532266386,(rhiSin1:0.09421689433,hipArm1:0.1403315313):0.08574106726):0.01507178786):0.04084029725):0.004664489669,(((((((lepWed1:0.007458067934,neoSch1:0.007565924626):0.01193035224,odoRosDiv1:0.08069472519):0.03439277128,((musFur1:0.05602460242,enhLut1:0.03303258554):0.06622044442,ailFul1:0.1022317874):0.06404473813):0.02045486707,(ailMel1:0.03790308463,ursMar1:0.1235356157):0.09220599551):0.03373719008,(canFam3:0.004843939984,lycPic1:1e-08):0.09190657693):0.02785261691,((felCat8:0.0282323107,aciJub1:0.07990298045):1e-08,(panTig1:0.006327396617,panPar1:1e-08):0.01268328373):0.09764695884):0.05965888251,(manPen1:0.007425300737,manJav1:0.06221997682):0.359238408):0.01376550486):0.01521296398,((eriEur2:0.3519804953,sorAra2:0.3277515284):0.02326433835,conCri1:0.2079283927):0.07134398602):0.02812902048):0.09836091923,((((((((((((mm10:0.09116407754,musCar1:0.005349677739):0.05025901073,musPah1:0.03918471825):0.0569113412,rn6:0.1051746069):0.07103607637,merUng1:0.09711969571):0.01390625571,((criGri1:0.07716387878,mesAur1:0.04158530589):0.02057259494,micOch1:0.1768962471):0.04216715042):0.09665443168,nanGal1:0.1759130921):0.03063081473,jacJac1:0.3246807739):0.06432393118,(casCan1:0.1236499447,dipOrd2:0.205496258):0.09105472018):0.009166908608,((hetGla2:0.148374743,fukDam1:0.1363847306):0.04617125552,((chiLan1:0.1265212125,octDeg1:0.2297198273):0.01820416816,cavPor3:0.2120495469):0.05139084429):0.1697093795):0.04126568483,(speTri2:0.01991896003,marMar1:1e-08):0.179306554):0.02949552935,(oryCun2:0.1521251666,ochPri3:0.2041567983):0.1070020228):0.0003726671169,tupChi1:0.2918636597):0.02843359352):0.03203948047,galVar1:0.2056876619):0.009299042594,((micMur3:0.05963716103,proCoq1:0.06364287982):0.06069766156,otoGar3:0.1514110524):0.02527342048):1e-08,tarSyr2:0.2613879091):0.1130167123,((calJac3:0.04788344992,aotNan1:0.07703611236):0.02389642053,(saiBol1:0.06343677032,cebCap1:0.08164075678):0.009626288973):0.08552185059):0.04734389013,(((((rheMac8:1e-08,macFas5:0.004855229997):1e-08,macNem1:1e-08):0.004874216891,(papAnu3:0.009975073914,(manLeu1:0.009688083553,cerAty1:0.009735702571):1e-08):1e-08):0.009840248118,chlSab2:0.03093423158):0.01362664344,((colAng1:0.01459244005,pilTep1:0.01940742388):0.005842538985,(rhiRox1:0.004738921546,rhiBie1:1e-08):0.02817358262):0.004623354259):0.02031715567):0.009625565039,nomLeu3:0.03713527988):0.02055443654,ponAbe2:0.0423213422):0.03625554334,gorGor5:0.008980965269):0.01104193897,(panTro5:0.004888621023,panPan2:0.004858403052):0.01478848865,hg38:0.01478046522);
AL049557.1	((((((((((((((phaCin1:0.05814552657,sarHar1:0.1401448973):0.01857828234,monDom5:0.1062137226):0.1592176784,ornAna2:0.6962359514):0.2439921643,((((loxAfr3:0.04316395571,triMan1:0.04683047114):0.002370462426,proCap2:0.08816103068):0.01907039123,(((chrAsi1:0.0775095602,echTel2:0.1264273126):0.04499065987,eleEdw1:0.1466099381):0.004230884523,oryAfe1:0.07800147438):0.01028973505):0.05184094649,(dasNov3:0.1827790906,choHof2:10):0.1165815673):0.01401249556):0.0001855610543,((((((((((((oviAri4:0.00655528036,oviCan1:0.03669157216):0.006857954703,capHir2:0.003241351855):0.02105365345,panHod1:0.003038169062):0.006253507981,(((bisBis1:1e-08,bosMut1:0.003431615607):1e-08,(bosInd1:1e-08,bosTau8:0.003117202365):0.0003148413249):1e-08,bubBub1:0.006988316628):0.02173169225):1e-08,(odoVir1:0.00180473498,cerEla1:0.01209010724):0.008831997684):0.05672392071,(((((turTru3:1e-08,orcOrc1:1e-08):0.007042436615,delLeu1:0.003526272799):0.003390575236,lipVex1:0.02530836329):0.003559332473,phyCat1:0.01061576532):1e-08,(balAcu1:0.007009151289,balMys1:1e-08):1e-08):0.04224187997):0.01447888275,susScr11:0.1121465064):0.003986891701,(((camFer2:0.003445034727,camBac1:1e-08):1e-08,camDro1:0.003304532024):0.01540441039,vicPac2:0.008496599104):0.07536667294):0.05442330854,(((equCab3:1e-08,equPrz1:0.003598126444):0.003663026984,equAsi1:1e-08):0.04005225518,cerSim1:0.07699300671):0.02979302545):0.003017293599,((((((myoBra1:0.01166972962,myoLuc2:0.003747728985):1e-08,myoDav1:0.02721184176):0.0124217905,eptFus1:0.02751217024):0.05567040776,minNat1:0.09254680585):0.05265061257,desRot1:0.09450245383):0.05750159703,(((pteAle1:1e-08,pteVam2:1e-08):10,rouAeg1:0.03621004809):0.1780981849,(rhiSin1:0.05322835159,hipArm1:0.07795127001):0.05326106074):0.009187339673):0.02275287892):1e-08,(((((((lepWed1:0.006510886436,neoSch1:0.00646032156):0.01312972017,odoRosDiv1:0.01046912232):0.02751750739,((musFur1:0.01967072895,enhLut1:0.0151605127):0.03335893593,ailFul1:0.043343062):0.02892270207):0.01124813191,(ailMel1:0.03090706484,ursMar1:1e-08):0.02421618754):0.0206196479,(canFam3:1e-08,lycPic1:1e-08):0.2959560527):0.001114227469,((felCat8:0.004922930648,aciJub1:0.004364993074):1e-08,(panTig1:0.003900843073,panPar1:0.007996318026):0.00371601474):0.05028930606):0.02882555303,(manPen1:0.02317358897,manJav1:0.02767922051):0.1086992007):0.01732866315):1e-08,((eriEur2:0.2526423011,sorAra2:0.4661271288):1e-08,conCri1:0.2685655253):0.06552126121):0.01974037217):0.009757453561,((((((((((((mm10:0.003228023573,musCar1:0.009590500284):0.003074642555,musPah1:0.0194668728):0.01493979359,rn6:0.03293024886):0.0355026488,merUng1:0.04246462412):0.002593430078,((criGri1:0.01984385197,mesAur1:0.0334438545):0.02360156775,micOch1:0.08208897212):0.01081376873):0.05389887126,nanGal1:0.08013043303):0.03725663218,jacJac1:0.1118649391):0.05323526184,(casCan1:0.07432451622,dipOrd2:0.1122216247):0.006318491228):0.02461772302,((hetGla2:0.0517716566,fukDam1:0.04709133543):0.01929762287,((chiLan1:0.03873428132,octDeg1:0.0821490308):0.01181458176,cavPor3:0.05837914232):0.01228941483):0.05548807558):1e-08,(speTri2:0.01757459506,marMar1:0.0006361675847):0.1599606843):0.04555711112,(oryCun2:0.09820407395,ochPri3:0.2067250586):0.06516333476):0.00499962164,tupChi1:0.1006494046):0.00870113973):0.0141875883,galVar1:0.08000161887):0.008864752209,((micMur3:0.05357052768,proCoq1:0.02868225872):0.04092544052,otoGar3:0.105626333):0.01557707207):0.05747035814,((calJac3:0.01713274226,aotNan1:0.01365347583):1e-08,(saiBol1:0.03161669068,cebCap1:0.03903337891):0.003267061195):0.04109026938):0.01613666483,(((((rheMac8:1e-08,macFas5:0.00343647883):1e-08,macNem1:0.003443292699):1e-08,(papAnu3:1e-08,(manLeu1:0.006923323395,cerAty1:1e-08):1e-08):1e-08):1e-08,chlSab2:0.01043791632):1e-08,((colAng1:0.003407488551,pilTep1:0.003422521243):1e-08,(nasLar1:0.00362077181,(rhiRox1:1e-08,rhiBie1:1e-08):0.003407515115):1e-08):0.006903351989):0.007914713544):0.003294249881,nomLeu3:0.007054338897):0.006862141062,ponAbe2:0.02526586309):1e-08,gorGor5:0.003404865452):0.003385988853,(panTro5:1e-08,panPan2:1e-08):1e-08,hg38:1e-08);
AL049629.2	(((((((((((((phaCin1:1e-08,sarHar1:1e-08):1e-08,monDom5:1e-08):1.89439098,((((loxAfr3:0.1701333157,triMan1:0.03684149206):0.01399743897,proCap2:0.274282143):1e-08,(((chrAsi1:0.1417385629,echTel2:0.4759213005):1e-08,eleEdw1:0.4411959957):0.01109539563,oryAfe1:0.1593640756):0.00710551251):0.1993487188,(dasNov3:1e-08,choHof2:0.1805813057):0.01506279433):3.722109829e-05):0.05516153065,((((((((((((oviAri4:0.008202048962,oviCan1:1e-08):0.01617957531,capHir2:0.00859517329):0.04424435439,panHod1:0.01861772722):0.03165520832,(((bisBis1:1e-08,bosMut1:1e-08):1e-08,(bosInd1:1e-08,bosTau8:1e-08):0.008285610212):0.02550174311,bubBub1:0.02566921033):0.04568617234):0.04491557076,(odoVir1:0.0506302872,cerEla1:0.09528184101):0.01000213559):0.120346473,((((turTru3:0.03347103604,orcOrc1:0.01614456751):0.0245111563,delLeu1:0.008109810846):0.03349857364,lipVex1:1e-08):0.02823673825,balAcu1:0.03974602079):0.1400962338):0.07307606431,susScr11:0.1666510578):0.01777163678,(((camFer2:1e-08,camBac1:1e-08):1e-08,camDro1:1e-08):0.03973636194,vicPac2:0.01995173797):0.1781331805):0.1189341265,(((equCab3:1e-08,equPrz1:0.0073707448):1e-08,equAsi1:0.01486977648):0.2451144149,cerSim1:0.1392185374):0.09847150745):0.01822341232,(((((myoBra1:0.03859013632,myoLuc2:0.1134709988):0.04892855965,eptFus1:0.04841086169):0.08739714286,minNat1:0.1985944555):0.04945365663,desRot1:0.2453358879):0.04351747381,(((pteAle1:0.07764955089,pteVam2:1e-08):0.09075427684,rouAeg1:0.2420178221):0.1144161161,(rhiSin1:0.07266121774,hipArm1:0.1905642003):0.1423042584):0.01917819475):0.1070549163):1e-08,(((((((lepWed1:0.03930262998,neoSch1:0.0428193602):0.07859757459,odoRosDiv1:0.09617157743):0.09441842981,((musFur1:0.03257244771,enhLut1:0.02015346644):0.08198552334,ailFul1:0.1215045243):0.09178780398):1e-08,(ailMel1:0.02977770383,ursMar1:0.02597408027):0.1055742373):0.1178750379,(canFam3:0.01320520551,lycPic1:0.003812813312):0.3461084107):0.07201200947,((felCat8:0.007078730762,aciJub1:0.01865369614):0.007813873355,(panTig1:0.008064821033,panPar1:1e-08):0.02394193504):0.2169843421):0.1391550726,(manPen1:0.01529237832,manJav1:1e-08):0.5592060786):1e-08):1e-08,(sorAra2:0.6823475776,conCri1:0.6297226059):0.05597028529):0.04650217176):0.0517918386,((((((((((((mm10:0.1160714156,musCar1:0.02916740776):0.2170123832,musPah1:0.07274259497):0.09762043764,rn6:0.1011521537):0.002718028769,merUng1:0.2395840217):1e-08,((criGri1:0.1321795877,mesAur1:0.1889758432):0.1299398673,micOch1:0.1389432247):0.06417077582):0.1319426658,nanGal1:0.1871590009):0.08317551349,jacJac1:0.2853830247):0.2909934079,dipOrd2:0.3402419508):0.04278019931,(fukDam1:0.3737725429,((chiLan1:0.4321578806,octDeg1:0.3279773194):0.09281222657,cavPor3:0.6898400718):0.06234889684):0.2508978386):0.07058211862,(speTri2:0.0267074843,marMar1:1e-08):0.3845439607):0.04775596271,(oryCun2:0.2417730528,ochPri3:0.2620731569):0.3155471773):0.09437213979,tupChi1:0.5008275107):1e-08):0.02190387579,galVar1:0.4508282083):0.06901216516,((micMur3:0.1178369036,proCoq1:0.09709254869):0.02989791464,otoGar3:0.3473912071):0.1226781368):0.1587897783,((calJac3:0.09931534871,aotNan1:0.04258566475):1e-08,(saiBol1:0.1363519594,cebCap1:0.06848880938):0.003718389606):0.1006364183):0.1199597519,(((((rheMac8:0.02203367786,macFas5:1e-08):1e-08,macNem1:1e-08):0.02208591404,(papAnu3:1e-08,(manLeu1:0.007301774931,cerAty1:0.02252339328):0.01452467587):1e-08):1e-08,chlSab2:1e-08):0.04101817192,((colAng1:0.02142030306,pilTep1:0.01421136298):1e-08,(nasLar1:1e-08,(rhiRox1:1e-08,rhiBie1:1e-08):1e-08):1e-08):0.01279227108):0.04017964811):0.02906744385,nomLeu3:0.08356331287):0.03360252758,ponAbe2:0.04221692405):0.04252032731,gorGor5:0.06898213174):0.01278106825,(panTro5:1e-08,panPan2:1e-08):0.0225720054,hg38:1e-08);
AL049634.2	((((((((((((phaCin1:6.350282205,(((loxAfr3:0.1572320239,proCap2:0.2008087069):1e-08,(((chrAsi1:0.32482904,echTel2:0.2920667563):0.05548007806,eleEdw1:0.04702763542):1e-08,oryAfe1:0.3042956733):0.02614960239):0.5733904151,(dasNov3:0.2223276589,choHof2:0.2610499238):0.215878721):0.004287477178):0.1023949733,(((((((((((oviAri4:0.010417426,oviCan1:0.02516395858):0.02321189901,capHir2:0.0514186212):0.0715073459,(bosInd1:0.009944739318,bosTau8:0.09357194913):0.02057078737):0.04947794161,cerEla1:0.05136130852):0.1335535813,((((orcOrc1:0.09258041445,delLeu1:0.02379266396):0.02642323573,lipVex1:0.05571023541):0.0726401036,phyCat1:0.10955205):1e-08,(balAcu1:0.1460611131,balMys1:0.3826141532):0.03347357975):0.0713582829):0.04064392323,susScr11:0.3223673717):0.05093286927,(camFer2:1e-08,vicPac2:0.03103060559):1.460927415):0.02538818862,(((equCab3:1e-08,equPrz1:1e-08):1e-08,equAsi1:0.0296941824):0.1713459185,cerSim1:0.1239972157):0.01371091389):0.01054103229,(((((myoBra1:0.1404196302,myoLuc2:0.3619374804):1e-08,eptFus1:0.1250773461):1e-08,minNat1:0.2157154203):0.07948163328,desRot1:0.1822679289):0.02362206227,(((pteAle1:0.09525079938,pteVam2:0.5040183708):1e-08,rouAeg1:0.1025260833):0.1212347614,(rhiSin1:0.2330584349,hipArm1:0.1928084853):0.04359823041):1e-08):0.1386909498):1e-08,((((((lepWed1:1e-08,neoSch1:1e-08):0.1466377324,(enhLut1:0.3857506712,ailFul1:0.08302084233):0.006762072824):0.06335892522,ursMar1:0.2159422803):0.06796137883,(canFam3:1e-08,lycPic1:0.01726166172):0.1399481156):1e-08,((felCat8:0.1967847805,aciJub1:0.04496502833):1e-08,panPar1:0.04204596148):0.1845739841):0.09482138266,(manPen1:0.1375161598,manJav1:0.2461412396):0.2002115023):0.04116621517):1e-08,((eriEur2:0.2498703366,sorAra2:0.7429330728):0.1422438191,conCri1:0.3363513978):0.1163078697):1e-08):0.06497294103,((((((((merUng1:0.3261558396,(criGri1:0.1815833421,mesAur1:0.1336671313):0.1524853164):0.05279811081,nanGal1:0.2701114572):0.01101925099,jacJac1:0.2639651791):0.137583012,dipOrd2:0.5924944247):1e-08,(hetGla2:0.2109620241,(chiLan1:2.101712647e-05,cavPor3:1.665223303):0.2832337841):0.04149845978):0.06788510623,(speTri2:0.06230826307,marMar1:0.1086131726):0.2466377897):0.04346574076,oryCun2:0.8617203124):0.03909399247,tupChi1:2.520165894):1e-08):1e-08,galVar1:10):0.04436969519,((micMur3:0.1863354092,proCoq1:1.564452229):1e-08,otoGar3:0.2431856657):0.1278083265):0.1103227686,tarSyr2:1.779943184):0.07828425551,((calJac3:0.06292044214,aotNan1:0.07266043245):1e-08,(saiBol1:0.1036579065,cebCap1:0.04375428555):1e-08):0.08998086804):0.08039485528,((((rheMac8:0.03284230895,macFas5:1e-08):0.0471123979,(papAnu3:0.05561100932,(manLeu1:0.01346406555,cerAty1:0.04938077616):1e-08):1e-08):0.02582739649,chlSab2:0.06626255269):1e-08,((colAng1:1e-08,pilTep1:0.0185854546):0.04904095013,(nasLar1:0.07768510494,rhiRox1:1e-08):1e-08):1e-08):0.06504326475):0.04232119586,nomLeu3:0.0707635616):0.01258992627,ponAbe2:0.08155649257):0.02003896416,gorGor5:0.02368069155):1e-08,(panTro5:0.01476177104,panPan2:0.01824833693):0.0609564215,hg38:0.0520335443);
AL049650.1	((((((((((((phaCin1:1e-08,sarHar1:1e-08):1e-08,monDom5:1e-08):0.8498085902,((((loxAfr3:0.2354601251,triMan1:0.1287582471):1e-08,proCap2:0.2119640672):0.0133786945,(((chrAsi1:0.1595568413,echTel2:0.2320508483):1e-08,eleEdw1:0.5028799706):0.08089231983,oryAfe1:0.1833812139):1e-08):0.2124516491,(dasNov3:0.3107511838,choHof2:0.06498663776):0.05038472617):0.04107523966):0.01655311882,((((((((((((oviAri4:1e-08,oviCan1:1e-08):1e-08,capHir2:1e-08):1e-08,panHod1:1e-08):0.8771523218,(((bisBis1:1e-08,bosMut1:1e-08):1e-08,(bosInd1:1e-08,bosTau8:1e-08):1e-08):1e-08,bubBub1:1e-08):1e-08):1e-08,odoVir1:0.8500396847):1e-08,(((((turTru3:1e-08,orcOrc1:1e-08):1e-08,delLeu1:1e-08):1e-08,lipVex1:0.04203988144):0.02039210654,phyCat1:0.06834401338):0.03788248506,(balAcu1:1e-08,balMys1:1e-08):0.01134707479):0.1175044232):1e-08,susScr11:0.560632906):1e-08,(((camFer2:0.01004030845,camBac1:1e-08):1e-08,camDro1:1e-08):0.02445736054,vicPac2:0.02532916585):0.09587243167):0.03107205013,(((equCab3:1e-08,equPrz1:1e-08):0.01724676716,equAsi1:0.0467367394):0.08165489742,cerSim1:0.3267948675):0.0150504749):1e-08,((((((myoBra1:0.01008427616,myoLuc2:0.01010802601):0.01026941169,myoDav1:0.06323345048):0.04771299581,eptFus1:0.03939021267):0.1287637206,minNat1:0.1839397221):0.02339173555,desRot1:0.1973639044):1e-08,(((pteAle1:0.0109679481,pteVam2:0.04070832381):0.05521881282,rouAeg1:0.02277728878):0.0768076728,(rhiSin1:0.05981166621,hipArm1:0.09583910488):0.08760622178):0.01490343312):1e-08):0.008332261183,((((((neoSch1:0.3067426078,odoRosDiv1:0.05884314027):0.36212188,((musFur1:0.01132719383,enhLut1:0.05722500911):1e-08,ailFul1:1e-08):0.1724049472):1e-08,(ailMel1:0.05461476115,ursMar1:0.07906145762):0.1908324664):0.08183712364,(canFam3:0.02146398598,lycPic1:0.008826064566):0.1933525701):1e-08,((felCat8:0.05447829861,aciJub1:0.05164310996):1e-08,(panTig1:0.03227419556,panPar1:0.1698215817):0.02168298359):0.2444660684):0.3002542527,manPen1:0.3934327122):1e-08):0.03463635676,((eriEur2:1e-08,sorAra2:0.9356921736):1e-08,conCri1:1e-08):0.3598677725):0.0471442991):0.04881524882,((((((((((((mm10:0.8801663397,musCar1:1e-08):1e-08,musPah1:1e-08):1e-08,rn6:1e-08):0.43019926,merUng1:1e-08):1e-08,((criGri1:0.5909719099,mesAur1:1e-08):1e-08,micOch1:1e-08):0.3303786623):1e-08,nanGal1:0.2968992502):1e-08,jacJac1:2.040230754):1e-08,(casCan1:0.1241559956,dipOrd2:3.664555623):0.7516376172):1e-08,((hetGla2:0.1867725096,fukDam1:0.3623547278):0.004228568206,((chiLan1:1e-08,octDeg1:0.6592632967):0.09178669086,cavPor3:0.05717522211):1e-08):0.6563220972):1e-08,(speTri2:0.2003120368,marMar1:0.06384429408):0.5515855801):1e-08,(oryCun2:1e-08,ochPri3:0.3701411743):0.782151781):0.0329968911,tupChi1:0.3956145807):0.01353857716):0.009550187611,((micMur3:0.1256988987,proCoq1:0.0498142246):0.04283037001,otoGar3:0.1515806175):0.09528431885):0.169543778,((calJac3:0.04286981647,aotNan1:0.09088335932):1e-08,(saiBol1:0.05341986499,cebCap1:0.05388029704):1e-08):0.0338211488):0.020009353,(((((rheMac8:1e-08,macFas5:1e-08):1e-08,macNem1:1e-08):1e-08,(papAnu3:1e-08,(manLeu1:1e-08,cerAty1:1e-08):0.01004843062):1e-08):1e-08,chlSab2:1e-08):0.01011745269,((colAng1:0.03054699071,pilTep1:0.009997133204):1e-08,(nasLar1:1e-08,(rhiRox1:1e-08,rhiBie1:1e-08):0.00994665893):1e-08):0.009950977673):0.02847859849):0.01477970492,nomLeu3:0.05579862802):1e-08,ponAbe2:0.01012494232):0.0204414258,gorGor5:1e-08):1e-08,(panTro5:1e-08,panPan2:1e-08):1e-08,hg38:1e-08);
AL049844.3	((((((((((((((phaCin1:0.08258921118,sarHar1:0.06625535569):0.1473889187,monDom5:0.04524709305):0.08978971776,ornAna2:0.4254208602):0.1921759447,((((loxAfr3:0.1526185449,triMan1:0.03634537688):0.02384542299,proCap2:0.1717978306):0.02371831618,(((chrAsi1:0.1289346975,echTel2:0.2888258091):0.03434258596,eleEdw1:0.2720885316):0.02993489696,oryAfe1:0.128555666):0.001710398748):0.01720739784,(dasNov3:0.1987946202,choHof2:0.125648327):0.1914503147):0.008977258751):0.01162581411,((((((((((((oviAri4:1e-08,oviCan1:1e-08):0.01577133472,capHir2:1e-08):0.01158211112,panHod1:0.02860312853):0.03197668687,(((bisBis1:1e-08,bosMut1:1e-08):1e-08,(bosInd1:1e-08,bosTau8:1e-08):1e-08):0.01096847536,bubBub1:0.01987795337):1e-08):0.009051757763,(odoVir1:1e-08,cerEla1:0.01569968729):0.006844639902):0.01500228407,(((((turTru3:1e-08,orcOrc1:1e-08):0.01542982118,delLeu1:0.007581243094):0.007526620598,lipVex1:1e-08):0.01549091337,phyCat1:0.1231321458):1e-08,(balAcu1:0.01550252996,balMys1:0.007475219529):1e-08):0.007501280956):0.02445569091,susScr11:0.06286364975):1e-08,(((camFer2:1e-08,camBac1:1e-08):1e-08,camDro1:1e-08):0.007404719368,vicPac2:1e-08):0.04608732047):0.04863082734,(((equCab3:1e-08,equPrz1:1e-08):0.02405734475,equAsi1:0.02198765692):0.06275832652,cerSim1:0.03806709303):0.04670293624):1e-08,((((((myoBra1:0.00733288415,myoLuc2:1e-08):0.007340134329,myoDav1:0.02275133966):0.008239798056,eptFus1:0.03809767525):0.04678867531,minNat1:0.1136338932):0.009212907518,desRot1:0.1127127042):0.01792979357,(((pteAle1:1e-08,pteVam2:1e-08):0.007409211003,rouAeg1:0.03197539459):0.04992933728,(rhiSin1:0.08835110254,hipArm1:0.02419500078):0.04164625903):1e-08):0.01631746014):0.01712432515,((((((neoSch1:0.01312359577,odoRosDiv1:0.02347052731):0.01038908675,((musFur1:1e-08,enhLut1:0.01466616872):0.01517064019,ailFul1:0.007441439623):0.02219644122):1e-08,(ailMel1:0.007350355495,ursMar1:0.007601110686):0.007641619721):0.007355085316,(canFam3:1e-08,lycPic1:0.007266706952):0.02246273625):1e-08,((felCat8:1e-08,aciJub1:0.007559734509):1e-08,(panTig1:1e-08,panPar1:1e-08):1e-08):0.01543857905):0.05128133823,(manPen1:0.0192418717,manJav1:0.01484725488):0.1343084094):0.03890651316):1e-08,((eriEur2:0.3388475542,sorAra2:0.1392877497):1e-08,conCri1:0.07229166655):0.1070464219):0.03561593384):0.02229632691,((((((((((((mm10:0.02493476651,musCar1:1e-08):0.01463250699,musPah1:0.03685868756):0.03446660941,rn6:0.0614573162):0.04901317976,merUng1:0.1206452715):0.02281061838,((criGri1:0.05281758832,mesAur1:0.01820683675):0.02551579086,micOch1:0.1062878857):0.04092116472):0.07762413891,nanGal1:0.0885236942):1e-08,jacJac1:0.134785804):0.07763767932,(casCan1:0.0737052932,dipOrd2:0.2456537802):0.03992951959):1e-08,((hetGla2:0.05553997849,fukDam1:0.07918011389):0.05496871304,((chiLan1:1e-08,octDeg1:0.1330328729):0.07125043506,cavPor3:0.147187825):0.02483125673):0.06294326516):0.0269585683,(speTri2:1e-08,marMar1:0.00743832924):0.09751240664):0.01851791742,(oryCun2:0.05867688244,ochPri3:0.2100631025):0.1002264971):1e-08,tupChi1:0.1108131421):1e-08):0.02040470117,((micMur3:1e-08,proCoq1:1e-08):0.3530044678,otoGar3:0.133707113):1e-08):0.01883444054,tarSyr2:0.05270250315):0.07474082833,((calJac3:0.03260771621,aotNan1:0.007450226798):1e-08,(saiBol1:0.03145791406,cebCap1:0.02305080597):1e-08):0.03669972558):0.03351313587,(((((rheMac8:0.007276193949,macFas5:1e-08):1e-08,macNem1:1e-08):1e-08,(papAnu3:1e-08,(manLeu1:0.007215283115,cerAty1:1e-08):1e-08):1e-08):0.007248550209,chlSab2:0.007254602523):1e-08,((colAng1:0.008033537091,pilTep1:0.007956456996):1e-08,(rhiRox1:1e-08,rhiBie1:0.007247648767):1e-08):1e-08):1e-08):0.02210104047,nomLeu3:0.01434259538):0.01514851479,ponAbe2:0.00734048426):1e-08,gorGor5:1e-08):1e-08,(panTro5:1e-08,panPan2:0.01496929558):1e-08,hg38:0.01485567144);
AL096711.2	(((((((((((((((phaCin1:0.01692323263,sarHar1:0.01904774852):0.01144030249,monDom5:0.02700446588):0.09685819979,ornAna2:0.1451831366):0.09857738102,((((loxAfr3:0.01995855119,triMan1:0.02048342345):1e-08,proCap2:0.02776815002):0.01775711754,(((chrAsi1:0.02775453988,echTel2:0.04948388273):0.007929873246,eleEdw1:0.04223804276):0.003808051701,oryAfe1:0.02770553396):0.0080866619):0.02838282462,(dasNov3:0.03249210011,choHof2:0.03047677841):0.02202843066):0.008211870353):0.00894219005,((((((((((((oviAri4:0.01755616856,oviCan1:0.0611722056):0.04156703451,capHir2:1e-08):0.001121934304,panHod1:0.0106177664):0.004493575278,(((bisBis1:0.01542013927,bosMut1:0.001333037154):1e-08,(bosInd1:0.001259299282,bosTau8:1e-08):1e-08):0.001105115597,bubBub1:0.006668237583):0.001088629289):0.0196137972,(odoVir1:0.004795354441,cerEla1:0.01053099477):0.01003964233):0.04160588004,(((((turTru3:0.08328302584,orcOrc1:0.003384311634):1e-08,delLeu1:0.003424254151):0.001126710576,lipVex1:1e-08):0.001121012304,phyCat1:0.0133866939):1e-08,(balAcu1:0.0022398441,balMys1:0.00362459287):0.005122056054):0.02387368564):0.002777862023,susScr11:0.04217931224):0.01159517148,(((camFer2:0.001957957442,camBac1:0.04639637808):1e-08,camDro1:0.004543752036):0.005645025247,vicPac2:0.03467307545):0.02192263568):0.01577288054,((equCab3:0.002236038151,equAsi1:0.001595095255):0.1818311145,cerSim1:0.1918484215):1e-08):1e-08,(((((myoBra1:0.008109685975,myoLuc2:0.003170789586):0.1562367701,myoDav1:0.02648572743):1e-08,eptFus1:0.0417159267):0.155206445,desRot1:0.05719780865):0.006896024431,(((pteAle1:0.003789058055,pteVam2:0.001260093013):0.004908957662,rouAeg1:0.01642690081):0.02027278371,hipArm1:0.03112170418):0.1686029083):0.0009952026507):0.001310006666,((((((neoSch1:0.6683550737,odoRosDiv1:0.004494436441):0.002490281466,((musFur1:0.5772347702,enhLut1:0.01338544549):0.001979973646,ailFul1:0.003248133404):0.5077490257):1e-08,(ailMel1:1e-08,ursMar1:0.001879550984):0.002996579242):0.002290327378,(canFam3:0.001646624317,lycPic1:1e-08):0.111647618):0.2237090977,((felCat8:0.2460128556,aciJub1:0.02606619001):1e-08,(panTig1:0.004391350449,panPar1:0.2876365574):1e-08):0.02276988157):0.0124413895,(manPen1:0.7324704514,manJav1:0.06569378869):1e-08):0.003876794654):0.003445155259,((eriEur2:0.3182233579,sorAra2:0.02278725955):1e-08,conCri1:0.05929214298):0.01366597166):0.004918949552):0.005465556298,((((((((((((mm10:0.00221471596,musCar1:0.005536585449):0.003863631194,musPah1:0.008384597361):0.01598076489,rn6:0.02248597097):0.0143493499,merUng1:0.01760483442):0.004881750054,((criGri1:0.008623544054,mesAur1:0.02771191818):0.005200327311,micOch1:0.01123940522):0.006429716567):0.0295138646,nanGal1:0.04677319592):0.002476633685,jacJac1:0.09860953976):0.007443290203,dipOrd2:0.08199556952):0.007958563072,((hetGla2:0.04627541978,fukDam1:0.3229716587):0.02181244139,((chiLan1:0.006382370072,octDeg1:0.02972497739):0.0204471152,cavPor3:0.02308936915):0.02087209492):0.1328014927):0.004759409798,(speTri2:0.002037432936,marMar1:0.004299571214):0.03761976361):0.003929812051,(oryCun2:0.01104887345,ochPri3:0.02271169858):0.035093348):0.003236418452,tupChi1:0.0718098168):1e-08):1e-08,galVar1:0.03226025291):0.003879956172,((micMur3:0.01404805713,proCoq1:0.007081142368):0.005303880556,otoGar3:0.0417902681):0.01049656307):0.005618124351,tarSyr2:0.06602633403):0.003718702387,((calJac3:0.002444392214,aotNan1:0.002277328524):1e-08,(saiBol1:0.01042127774,cebCap1:0.001139586442):1e-08):0.009173760586):0.002376279454,(((((rheMac8:1e-08,macFas5:1e-08):1e-08,macNem1:0.001139760819):0.00226634596,(papAnu3:0.003518530876,(manLeu1:0.001134006075,cerAty1:0.001135887392):1e-08):1e-08):0.001132758063,chlSab2:0.002264841481):1e-08,((colAng1:0.002261895001,pilTep1:0.003401874841):1e-08,(nasLar1:0.1095211337,(rhiRox1:0.001130828463,rhiBie1:1e-08):0.00113087179):1e-08):0.001130464346):0.006837761077):0.004555216996,nomLeu3:0.005589100539):1e-08,ponAbe2:0.001459347702):0.003407318007,gorGor5:1e-08):1e-08,(panTro5:0.001690963089,panPan2:1e-08):0.001695697453,hg38:0.002262680909);
AL096814.1	(((((((((((((((phaCin1:0.2322012688,sarHar1:0.223311142):0.4956802074,monDom5:0.6710402681):0.791627631,ornAna2:1.506806857):0.8407038,((((loxAfr3:0.1017006679,triMan1:0.05938253927):1e-08,proCap2:0.4285883671):0.01344140776,(((chrAsi1:0.2532813001,echTel2:0.2943770967):0.0397116172,eleEdw1:0.8715208611):0.04633345837,oryAfe1:0.1907525202):1e-08):0.06804687783,(dasNov3:0.183306592,choHof2:0.08880684938):0.1629050196):1e-08):0.04396007443,((((((((((((oviAri4:1e-08,oviCan1:1e-08):0.009833481582,capHir2:1e-08):1e-08,panHod1:1e-08):0.009911251013,(((bisBis1:0.04554361989,bosMut1:1e-08):1e-08,(bosInd1:0.003838902309,bosTau8:0.01068500019):0.004590245824):0.02899535416,bubBub1:0.04894165256):1e-08):0.0118390702,(odoVir1:0.0342238704,cerEla1:1e-08):0.1473737962):0.05140995035,(((((turTru3:0.05189875424,orcOrc1:0.0294733599):0.02605861245,delLeu1:1e-08):0.02187367186,lipVex1:0.009192824962):0.0382657665,phyCat1:0.06031934453):0.009839897238,(balAcu1:0.05368734125,balMys1:1e-08):0.0143488938):0.09556998996):1e-08,susScr11:0.5619111538):1e-08,(((camFer2:1e-08,camBac1:1e-08):0.009919938986,camDro1:1e-08):0.012423196,vicPac2:0.01393862278):0.09721991295):0.03367781268,(((equCab3:0.01061281815,equPrz1:1e-08):1e-08,equAsi1:0.02944573747):0.1412207481,cerSim1:0.06610345201):0.09057059257):1e-08,((((((myoBra1:0.06512964834,myoLuc2:0.3312576616):0.08123953667,myoDav1:0.07553922997):0.1401670718,eptFus1:0.02145332786):0.4625548167,minNat1:0.2260278509):0.04813221282,desRot1:0.2793355217):0.1742417503,(((pteAle1:0.0370012973,pteVam2:1e-08):0.04676638086,rouAeg1:0.04147114567):0.118593959,(rhiSin1:0.1825286212,hipArm1:0.4643387718):0.07767217411):0.02939751712):0.03201966329):1e-08,((((((lepWed1:0.04297505633,neoSch1:0.01674635085):0.02608398424,odoRosDiv1:0.0774060883):0.06816111225,((musFur1:0.03567548382,enhLut1:0.02896676271):0.05010440215,ailFul1:0.08309479502):0.02017756324):1e-08,(ailMel1:0.1506465815,ursMar1:0.08500343138):0.02679782315):0.03840635553,(canFam3:1e-08,lycPic1:0.01239288506):0.1691746661):0.006932975961,((felCat8:0.01131330468,aciJub1:0.02626002581):0.02704560024,(panTig1:1e-08,panPar1:1e-08):1e-08):0.1837413125):0.08571059141):1e-08,((eriEur2:0.3221257497,sorAra2:1.541916711):0.08107820828,conCri1:0.4779639309):0.09948267537):0.03943640397):1e-08,((((((((((((mm10:1e-08,musCar1:0.07364851875):1e-08,musPah1:0.0413327802):0.1429218823,rn6:0.45323743):0.2025530715,merUng1:0.5263701618):0.03048052281,((criGri1:0.2311362906,mesAur1:0.1025250479):0.1180790549,micOch1:0.1248140182):0.09453217789):0.05603695536,nanGal1:0.3776625744):0.06411241587,jacJac1:0.2823485037):0.1187534661,(casCan1:0.3303041557,dipOrd2:0.7964927835):1e-08):1e-08,((hetGla2:0.2019614667,fukDam1:0.2454203948):0.09671075215,((chiLan1:0.189108246,octDeg1:0.2102199722):1e-08,cavPor3:0.1085437064):0.03978863401):0.6701074349):1e-08,(speTri2:0.03897916852,marMar1:0.1025644242):0.3051412561):1e-08,(oryCun2:0.1174881342,ochPri3:0.3783274993):0.1418820063):1e-08,tupChi1:0.3713059955):0.08703659976):1e-08,galVar1:0.1717707972):0.02238832013,((micMur3:0.1339641423,proCoq1:0.1024750234):0.07391501966,otoGar3:0.1143317045):0.03921362729):1e-08,tarSyr2:0.1935585036):0.04871458691,((calJac3:0.05279615687,aotNan1:0.02647453953):1e-08,(saiBol1:0.03540686116,cebCap1:0.008736477092):1e-08):0.06470154936):0.06134813671,(((((rheMac8:1e-08,macFas5:1e-08):1e-08,macNem1:1e-08):0.01891159225,(papAnu3:0.01913741395,(manLeu1:0.0194504511,cerAty1:1e-08):0.009417747584):1e-08):1e-08,chlSab2:1e-08):1e-08,((colAng1:0.009397749787,pilTep1:0.04908768217):1e-08,(nasLar1:1e-08,(rhiRox1:0.009242800632,rhiBie1:1e-08):1e-08):0.01009421772):1e-08):0.02828145478):1e-08,nomLeu3:0.02450626565):1e-08,ponAbe2:0.05485596659):0.02542345359,gorGor5:0.0120269962):0.02695624661,(panTro5:1e-08,panPan2:0.009480041396):0.02004155495,hg38:0.008510961115);
AL096870.1	((((((((((((((phaCin1:0.07754780163,sarHar1:0.3358793587):0.08350668028,monDom5:0.2842946913):1.097601131,((((loxAfr3:0.1547601179,triMan1:0.139656795):1e-08,proCap2:0.3631656749):0.08601832438,(((chrAsi1:0.195838152,echTel2:0.3799169948):0.1045667602,eleEdw1:0.5241153887):0.0330384993,oryAfe1:0.2734849753):0.03854337954):0.1763247212,(dasNov3:0.2933952159,choHof2:0.2324179963):0.1152437089):0.1029660795):1e-08,((((((((((((oviAri4:0.008380263955,oviCan1:0.006228627461):0.01732500725,capHir2:0.02168324195):0.02123201153,panHod1:0.0139440136):0.05797417969,(((bisBis1:1e-08,bosMut1:0.009348183157):0.004648601827,(bosInd1:0.009328293156,bosTau8:1e-08):1e-08):0.008247577995,bubBub1:0.04173262078):0.01126738927):0.02121417668,(odoVir1:0.02463963747,cerEla1:0.03494133197):0.04089079367):0.1886474056,(((((turTru3:0.009481159162,orcOrc1:0.004742401116):0.009445356267,delLeu1:0.02914453209):1e-08,lipVex1:0.03569762249):1e-08,phyCat1:0.01429695426):1e-08,(balAcu1:0.02425283183,balMys1:0.01726228457):0.01114294585):0.0661893153):0.03072222215,susScr11:0.2292974035):0.01778915231,(((camFer2:0.005107278263,camBac1:0.01103685533):1e-08,camDro1:0.005387407453):0.03105318824,vicPac2:0.03293745729):0.1574387461):0.04480438054,(((equCab3:1e-08,equPrz1:1e-08):0.01442027043,equAsi1:1e-08):0.2487425827,cerSim1:0.169312997):0.06184375603):0.02962507764,((((((myoBra1:0.0147700667,myoLuc2:0.03619293564):0.04788906895,myoDav1:0.08517312171):0.03955351293,eptFus1:0.06185593156):0.1020545462,minNat1:0.227539577):0.04590926329,desRot1:0.2557524936):0.05982527545,(((pteAle1:0.01088274943,pteVam2:0.004825960199):0.09613984219,rouAeg1:0.0808202602):0.1624279186,(rhiSin1:0.1189504626,hipArm1:0.2097260069):0.07756135574):0.04849535711):0.07409636796):0.03348370609,(((((((lepWed1:0.006961653714,neoSch1:0.01727356227):0.01759968553,odoRosDiv1:0.1110247067):0.05188937721,((musFur1:0.05440309573,enhLut1:0.05668725507):0.1272068555,ailFul1:0.1350778046):0.02762629949):0.003660981555,(ailMel1:0.09077992036,ursMar1:0.04411219985):0.08732676691):0.02995870148,(canFam3:0.005124461924,lycPic1:1e-08):0.2892995057):0.04248345932,((felCat8:0.02077376252,aciJub1:0.01472324603):0.009313589589,(panTig1:0.01089850963,panPar1:0.002186845296):0.005943227673):0.1558861497):0.1926888325,(manPen1:0.03885479244,manJav1:0.02880421807):0.3315772582):0.03223443464):0.006149998291,((eriEur2:0.7566655821,sorAra2:0.5122712445):0.1716485592,conCri1:0.4213766378):0.09881128582):0.1284880072):0.08036216322,((((((((((((mm10:0.05316526632,musCar1:0.03712541842):0.02711933906,musPah1:0.08554840757):0.04137196527,rn6:0.2010381629):0.1509297723,merUng1:0.3113656691):0.06896556044,((criGri1:0.1045572766,mesAur1:0.1422749956):0.05557606972,micOch1:0.2279600031):0.08167898289):0.157450828,nanGal1:0.3285850429):0.07326326446,jacJac1:0.4265206342):0.1351531045,(casCan1:0.2360634794,dipOrd2:0.490645244):0.1150424657):0.03541712697,((hetGla2:0.1056912975,fukDam1:0.11555283):0.08268143016,((chiLan1:0.1368464004,octDeg1:0.279446294):0.01209428923,cavPor3:0.1708642213):0.05514217219):0.2155887492):0.01420174301,(speTri2:0.01722314663,marMar1:0.02225655707):0.3204260951):0.1911646346,(oryCun2:0.1434369082,ochPri3:1.012596528):0.2456233301):1e-08,tupChi1:0.7355223569):0.02055866842):0.04463008532,galVar1:0.2790982872):0.02035616654,((micMur3:0.112502277,proCoq1:0.1000323116):0.05241866134,otoGar3:0.4953693541):0.04898279236):0.04061459618,tarSyr2:0.2135939431):0.1022949838,((calJac3:0.05116237081,aotNan1:0.04907497013):0.006976920061,(saiBol1:0.05522712668,cebCap1:0.05212093799):1e-08):0.07877930852):0.02372643265,(((((rheMac8:0.00424436376,macFas5:1e-08):1e-08,macNem1:1e-08):1e-08,(papAnu3:0.01722458388,(manLeu1:0.004340827892,cerAty1:0.008489956663):1e-08):1e-08):1e-08,chlSab2:0.02198937928):0.00436015353,((colAng1:0.008542552934,pilTep1:0.008510947257):1e-08,(nasLar1:0.004219096837,(rhiRox1:1e-08,rhiBie1:1e-08):0.004231145613):0.004259269714):0.01280206456):0.02669685882):0.02505265166,nomLeu3:0.1206507143):0.009814154315,ponAbe2:0.01748399022):0.01313440646,gorGor5:0.008638643576):1e-08,(panTro5:1e-08,panPan2:1e-08):0.004310528341,hg38:1e-08);
AL110118.2	((((((((((((((phaCin1:1e-08,sarHar1:1e-08):1e-08,monDom5:1e-08):0.3598409995,ornAna2:0.2157230252):0.2244641859,((((loxAfr3:1e-08,triMan1:0.01399591373):1e-08,proCap2:0.08834418972):0.5415218515,(((chrAsi1:0.3877267305,echTel2:0.1213407181):1e-08,eleEdw1:1e-08):0.3372491667,oryAfe1:1e-08):1e-08):0.2060897237,(dasNov3:0.182217864,choHof2:0.1299526926):0.0315601356):1e-08):1e-08,((((((((((((oviAri4:1e-08,oviCan1:1e-08):0.2406680367,capHir2:0.4085927197):1e-08,panHod1:0.09933005759):1e-08,(((bisBis1:0.02242114038,bosMut1:1e-08):1e-08,(bosInd1:1e-08,bosTau8:1e-08):1e-08):0.009389955692,bubBub1:0.06032406677):0.2941061093):1e-08,(odoVir1:1e-08,cerEla1:0.01511947155):0.1186558513):0.2276866174,(((((turTru3:1e-08,orcOrc1:0.01261013982):1e-08,delLeu1:1e-08):1e-08,lipVex1:0.01238746334):0.01252435779,phyCat1:0.02665115673):1e-08,(balAcu1:1e-08,balMys1:1e-08):1e-08):1e-08):0.04366151393,susScr11:0.143126518):1e-08,(((camFer2:1e-08,camBac1:1e-08):1e-08,camDro1:0.0151751853):1e-08,vicPac2:1e-08):0.02745553387):0.02293940415,(((equCab3:1e-08,equPrz1:1e-08):1e-08,equAsi1:1e-08):0.02620457552,cerSim1:0.1061671771):1e-08):1e-08,((((((myoBra1:1e-08,myoLuc2:0.0198733008):0.1459794204,myoDav1:0.193276564):1e-08,eptFus1:0.1213337834):1e-08,minNat1:0.1280167451):1e-08,desRot1:0.03046872391):1e-08,(((pteAle1:0.02063744603,pteVam2:0.1681131143):0.1579986983,rouAeg1:1e-08):0.1636096002,(rhiSin1:1e-08,hipArm1:0.1292221466):0.405309627):0.06505589458):1e-08):1e-08,(((((((lepWed1:0.01428343603,neoSch1:0.2725188141):1e-08,odoRosDiv1:1e-08):0.0154622738,((musFur1:0.09830996274,enhLut1:0.1864128266):1e-08,ailFul1:0.2043128219):0.156599881):1e-08,(ailMel1:1e-08,ursMar1:0.01542167648):0.03453062645):0.04095174728,(canFam3:1e-08,lycPic1:1e-08):0.2066031963):0.04052620077,((felCat8:0.2361112728,aciJub1:1e-08):1e-08,(panTig1:1e-08,panPar1:0.2355246354):1e-08):0.3168188365):1e-08,(manPen1:1e-08,manJav1:0.02681576058):0.07622790047):1e-08):0.02247952024,((eriEur2:4.338031665,sorAra2:0.1682949783):1.14200303,conCri1:0.2160544202):1e-08):1e-08):0.1270003266,((((((((((((mm10:0.1216454648,musCar1:1e-08):1e-08,musPah1:1e-08):0.1192103999,rn6:1e-08):1e-08,merUng1:1e-08):1e-08,((criGri1:0.1755876609,mesAur1:0.3894448743):1e-08,micOch1:1e-08):1e-08):1e-08,nanGal1:0.4303487932):1e-08,jacJac1:0.155828514):1e-08,(casCan1:1e-08,dipOrd2:1e-08):0.0915205692):0.1391115837,((hetGla2:0.02312583802,fukDam1:1e-08):1e-08,((chiLan1:0.1795649414,octDeg1:0.09377058234):0.1329251009,cavPor3:0.2178897515):1e-08):0.3376279273):0.0067745882,(speTri2:1e-08,marMar1:0.2287402728):0.06738552342):0.1151763669,(oryCun2:0.1243684941,ochPri3:0.7234499363):1e-08):1e-08,tupChi1:0.3152789417):1e-08):1e-08,galVar1:0.09780525694):1e-08,((micMur3:0.04305250881,proCoq1:1e-08):1e-08,otoGar3:0.05621738925):0.05621095015):0.04611539407,((calJac3:0.01952308186,aotNan1:1e-08):1e-08,(saiBol1:1e-08,cebCap1:1e-08):1e-08):1e-08):0.02954227402,((((rheMac8:1e-08,macNem1:0.01399809195):1e-08,(papAnu3:1e-08,(manLeu1:0.01495224002,cerAty1:1e-08):1e-08):1e-08):1e-08,chlSab2:1e-08):1e-08,((colAng1:1e-08,pilTep1:1e-08):0.01421496166,(rhiRox1:1e-08,rhiBie1:1e-08):1e-08):1e-08):1e-08):0.0139528123,nomLeu3:1e-08):0.02826644339,ponAbe2:1e-08):1e-08,gorGor5:1e-08):1e-08,(panTro5:1e-08,panPan2:1e-08):1e-08,hg38:0.01398386144);
AL117339.5	((((((((((((phaCin1:0.7738704636,sarHar1:0.9712722394):0.8903319036,monDom5:0.9489797401):2.016289165,(((loxAfr3:1e-08,triMan1:0.1161474718):0.2454173672,oryAfe1:1.439093617):1e-08,choHof2:10):1e-08):1e-08,(((((((((((oviAri4:1e-08,oviCan1:1e-08):0.03963763088,capHir2:1e-08):2.158237981,panHod1:0.04097079087):1e-08,(((bisBis1:0.04741004219,bosMut1:1e-08):0.1296283271,(bosInd1:0.03567290314,bosTau8:1e-08):0.5197574941):0.04684059281,bubBub1:0.04120456749):1e-08):0.08479026308,(odoVir1:1e-08,cerEla1:0.04158430837):0.06388706624):0.07051933279,(((((turTru3:0.08361911162,orcOrc1:1e-08):1e-08,delLeu1:1e-08):1e-08,lipVex1:0.08591694216):1e-08,phyCat1:0.08463624196):1e-08,(balAcu1:1e-08,balMys1:1e-08):1e-08):0.1218747199):1e-08,susScr11:0.2868304921):1e-08,(((camFer2:0.04048283959,camBac1:1e-08):1e-08,camDro1:0.5025056095):1e-08,vicPac2:1e-08):0.266425124):0.1177202549,(equCab3:1e-08,equAsi1:1e-08):0.04702363229):0.04641447666,rouAeg1:1.838049054):1e-08,((((((neoSch1:1e-08,odoRosDiv1:0.08585248986):0.08913645684,((musFur1:0.08653721925,enhLut1:1e-08):0.04455111091,ailFul1:0.09197684825):0.04311878594):1e-08,(ailMel1:1e-08,ursMar1:0.07915130784):0.1304079422):1e-08,(canFam3:1e-08,lycPic1:1e-08):0.1821806276):1e-08,((felCat8:1e-08,aciJub1:1e-08):1e-08,(panTig1:1e-08,panPar1:0.04759417796):1e-08):0.8109473038):1e-08,(manPen1:1e-08,manJav1:4.361985282):1e-08):0.04587432205):0.09779427687):1e-08,(((speTri2:9.147124521,marMar1:1e-08):1e-08,oryCun2:2.345835603):0.04084236606,tupChi1:0.6545404366):1e-08):0.04719400413,proCoq1:0.2324354097):0.09521452827,((calJac3:0.04893011903,aotNan1:0.319405065):1e-08,(saiBol1:0.1565249697,cebCap1:0.08987922714):1e-08):0.3860208379):1e-08,(((((rheMac8:0.2862982228,macFas5:0.09938957615):1e-08,macNem1:1e-08):1e-08,(manLeu1:0.01125726215,cerAty1:1.822644225):1e-08):1e-08,chlSab2:0.2517174641):1e-08,((colAng1:1e-08,pilTep1:0.03480496505):0.009161216616,(nasLar1:1e-08,(rhiRox1:1e-08,rhiBie1:0.04345319472):1e-08):0.04298687679):0.002128643556):0.0915137608):1e-08,nomLeu3:0.04910630938):0.01496138629,ponAbe2:0.02499292636):0.0100230976,gorGor5:1e-08):0.02258934813,panPan2:1e-08,hg38:1e-08);
AL117348.2	(((((((((((((((phaCin1:0.06323035447,sarHar1:1e-08):0.08643332816,monDom5:0.1748129875):0.4125327021,ornAna2:10):1e-08,((((loxAfr3:0.05896418739,triMan1:0.03197071592):1e-08,proCap2:0.4181986868):0.01717187109,(((chrAsi1:0.5266836585,echTel2:0.1016282431):0.006913622764,eleEdw1:0.1734565527):0.002851649864,oryAfe1:0.100371018):0.002693391309):0.02833081987,choHof2:0.1516818532):1e-08):0.01827487023,((((((((((((oviAri4:0.02246661338,oviCan1:0.03688865881):1e-08,capHir2:0.01502726012):0.003700831482,panHod1:0.0638186966):1e-08,(bisBis1:1e-08,(bosInd1:1e-08,bosTau8:1e-08):0.003711989923):0.01504403411):0.0073257393,(odoVir1:0.02223238185,cerEla1:0.005507246829):0.01177639657):0.0438289516,(((((turTru3:0.03434705704,orcOrc1:0.008718535118):1e-08,delLeu1:0.01352626521):0.005103125919,lipVex1:0.01123093021):1e-08,phyCat1:0.4324161316):1e-08,(balAcu1:0.02519100879,balMys1:0.3725561573):0.001392652596):0.03858173017):0.004257257753,susScr11:0.05498063382):0.004582233812,(((camFer2:1e-08,camBac1:0.05446435208):1e-08,camDro1:0.01107614841):0.01282400607,vicPac2:0.03308694394):0.02671451461):0.02880213947,((equCab3:0.002806953075,equAsi1:0.02466599107):0.2201539012,cerSim1:0.09388989943):0.09068682265):0.008775433532,((((((myoBra1:0.02162350169,myoLuc2:1e-08):0.0002441222193,myoDav1:0.02335963462):1e-08,eptFus1:0.8572560791):0.03853480837,minNat1:0.09872564794):0.002364274198,desRot1:0.1566619447):0.0151383792,(((pteAle1:1e-08,pteVam2:0.1904120394):0.042565577,rouAeg1:0.07705795369):0.02114997722,(rhiSin1:0.06053094735,hipArm1:0.03055186278):0.01841211322):1e-08):0.007792747729):0.004765239506,(((((((lepWed1:0.006626285278,neoSch1:0.01938493355):0.006260020697,odoRosDiv1:0.01770397625):0.01950262666,((musFur1:0.134007783,enhLut1:0.1432768632):0.08663904263,ailFul1:0.02571472204):0.04680504945):1e-08,(ailMel1:1e-08,ursMar1:1e-08):0.1164531872):0.01255513733,(canFam3:0.1580454982,lycPic1:0.06728183649):0.1103798249):0.02544112946,((felCat8:1e-08,aciJub1:0.2162816743):1e-08,(panTig1:1e-08,panPar1:0.1880262994):0.1190062287):0.146890559):0.02344195161,(manPen1:0.05847305197,manJav1:0.2001346122):0.1176971636):0.02446723932):0.01665369307,((eriEur2:0.4253312766,sorAra2:0.1535051126):1e-08,conCri1:0.1647926256):0.01331797243):0.004984182442):0.004874470579,((((((((((((mm10:0.01826415825,musCar1:0.009035692108):1e-08,musPah1:0.01138722207):0.01731694349,rn6:0.03460924399):0.0586129857,merUng1:0.09124882928):1e-08,((criGri1:0.02312726967,mesAur1:0.02527430825):0.03431172453,micOch1:0.09786748504):0.07981124077):0.0779735512,nanGal1:0.09400622598):0.04526423732,jacJac1:0.07359751792):0.0120647357,(casCan1:0.09252928912,dipOrd2:0.7007341687):1e-08):1e-08,(hetGla2:0.06524336814,cavPor3:0.03031909663):1e-08):1e-08,(speTri2:0.01059524366,marMar1:0.01220146681):0.1760987809):0.02349737521,ochPri3:0.2577527842):0.01537189526,tupChi1:0.1533908972):0.01834357895):1e-08,galVar1:0.4695961117):0.01137711106,(proCoq1:0.06102462533,otoGar3:0.1514765175):0.03077271652):0.01504638347,tarSyr2:0.07815905766):0.01093165408,((calJac3:1e-08,aotNan1:0.04210786705):1e-08,(saiBol1:0.014953466,cebCap1:0.02718096527):1e-08):0.04155917273):0.03655561444,(((((rheMac8:1e-08,macFas5:0.003652266342):0.0036048898,macNem1:0.003567166678):1e-08,(papAnu3:1e-08,(manLeu1:0.003558350731,cerAty1:1e-08):0.003561546857):1e-08):1e-08,chlSab2:0.0295215019):0.01833916292,((colAng1:0.01917681053,pilTep1:0.0153841866):1e-08,(nasLar1:1e-08,(rhiRox1:1e-08,rhiBie1:0.003503443551):1e-08):0.01747365003):0.0111794078):0.0265077401):0.008848820557,nomLeu3:0.01757822119):0.06150803611,ponAbe2:0.01174743651):0.01018520709,gorGor5:0.02663655825):1e-08,(panTro5:0.003595110733,panPan2:1e-08):1e-08,hg38:1e-08);
AL121578.2	((((((((((((loxAfr3:0.1353493137,triMan1:0.04667208959):0.06655545956,(echTel2:0.8261817883,eleEdw1:0.5713551949):1e-08):0.1861983788,((((susScr11:0.7486384211,camDro1:6.202683568):1e-08,equAsi1:0.2377457298):0.05713432551,((ailMel1:0.1517830695,ursMar1:0.04122421864):0.2596040345,manJav1:0.9977977491):0.0120065846):0.05033520202,((eriEur2:0.7537741438,sorAra2:1.027688073):1e-08,conCri1:1.258022633):0.3775383551):0.04222038688):0.09028567361,((((((((((mm10:0.1037702959,musCar1:0.09571711675):0.03647022647,musPah1:0.1819410663):0.7417975789,rn6:0.2384493384):0.4297943981,((criGri1:0.1953254999,mesAur1:0.262489974):0.2323798129,micOch1:0.5208071632):0.02874966443):0.07474226144,nanGal1:0.50986103):0.1553486629,jacJac1:0.195667004):0.04007707775,(casCan1:0.8260908008,dipOrd2:0.4925370522):0.038342829):0.13265655,((hetGla2:0.151300561,fukDam1:0.1625888221):0.0746776429,(chiLan1:0.6454458801,octDeg1:0.346773484):0.1713974442):0.1718330602):0.05964370636,speTri2:0.5231733656):0.1646180477,(oryCun2:0.1978585217,ochPri3:0.337147847):0.2741789509):1e-08):0.05902314466,(micMur3:0.06356086265,otoGar3:0.9113060658):0.01704727861):1e-08,tarSyr2:0.4342075449):0.5149044125,(calJac3:0.1500819911,saiBol1:0.1127368766):0.2091883965):0.1194065109,(((((rheMac8:0.4046814157,macFas5:0.007308053997):1e-08,macNem1:0.02225323506):0.02144608028,(papAnu3:0.02177054499,(manLeu1:0.0140926325,cerAty1:0.3326241695):1e-08):1e-08):1e-08,chlSab2:0.1680133551):0.01141200732,((colAng1:0.02998016938,pilTep1:0.01467328537):1e-08,(rhiRox1:1e-08,rhiBie1:0.00761849127):1e-08):0.018885305):0.04866276422):0.01988471108,nomLeu3:0.458959131):0.09139014889,ponAbe2:0.04760567346):0.02207605301,gorGor5:0.007429713323):0.02141999625,panPan2:0.007163555378,hg38:1e-08);
AL121722.1	((((((((((((((phaCin1:1e-08,sarHar1:1e-08):1e-08,monDom5:1e-08):0.4508665781,((((loxAfr3:1e-08,triMan1:1e-08):0.001462238079,proCap2:0.05496688427):10,(((chrAsi1:0.8129857736,echTel2:5.847229902):1e-08,eleEdw1:0.2597184625):1e-08,oryAfe1:6.994894595):0.003718906545):0.09109834344,(dasNov3:1e-08,choHof2:1.77356035):1e-08):0.0311243231):1e-08,((((((((((((oviAri4:1e-08,oviCan1:1e-08):0.8828772475,capHir2:1e-08):1e-08,panHod1:1e-08):1e-08,(((bisBis1:1e-08,bosMut1:1e-08):1e-08,(bosInd1:1e-08,bosTau8:1e-08):1e-08):1e-08,bubBub1:0.06851840226):1e-08):0.109589826,(odoVir1:1e-08,cerEla1:1e-08):1e-08):1.488990183,(((((turTru3:1e-08,orcOrc1:1e-08):1e-08,delLeu1:1e-08):1e-08,lipVex1:0.02033310598):1e-08,phyCat1:5.96625855):1e-08,(balAcu1:6.049748268,balMys1:1e-08):1e-08):0.183178141):1e-08,susScr11:0.1014043969):1e-08,(((camFer2:1e-08,camBac1:1e-08):3.139853472,camDro1:1e-08):7.868178887,vicPac2:1.668165627):1e-08):1e-08,(((equCab3:2.355653778,equPrz1:1e-08):1e-08,equAsi1:1e-08):0.248267625,cerSim1:1e-08):1.421746384):1e-08,((((((myoBra1:0.2506613316,myoLuc2:1e-08):1e-08,myoDav1:0.123310488):1e-08,eptFus1:0.02679288648):1e-08,minNat1:10):0.1012201102,desRot1:0.02809614662):0.249141867,(((pteAle1:1e-08,pteVam2:1e-08):0.03241297173,rouAeg1:0.3640729858):1e-08,(rhiSin1:1e-08,hipArm1:1e-08):8.715311702):1e-08):1e-08):1e-08,(((((((lepWed1:1e-08,neoSch1:0.05090813583):1e-08,odoRosDiv1:1e-08):1e-08,((musFur1:1e-08,enhLut1:1e-08):0.04916405603,ailFul1:1e-08):1e-08):1e-08,(ailMel1:1e-08,ursMar1:1e-08):1e-08):1e-08,(canFam3:0.05273326323,lycPic1:1e-08):0.1131360803):1e-08,((felCat8:1e-08,aciJub1:1e-08):1e-08,(panTig1:1e-08,panPar1:1e-08):1e-08):10):1e-08,(manPen1:1e-08,manJav1:1e-08):0.3168346089):1e-08):1e-08,((eriEur2:0.2002084241,sorAra2:0.1884728362):1e-08,conCri1:0.295869766):0.7404711467):1e-08):1.307454714,((((((((((((mm10:1e-08,musCar1:1e-08):1e-08,musPah1:0.03566535607):3.435368623,rn6:1e-08):0.04443257472,merUng1:8.383464123):1e-08,((criGri1:1.723736488,mesAur1:0.1005163814):0.001581066289,micOch1:1e-08):0.2670990653):1e-08,nanGal1:0.3568454437):0.1802640338,jacJac1:0.04863194361):1e-08,(casCan1:0.4384735157,dipOrd2:1e-08):0.2163052882):1e-08,((hetGla2:1e-08,fukDam1:10):1e-08,((chiLan1:0.1501988228,octDeg1:1e-08):0.05157441088,cavPor3:0.05191788616):0.1354402635):0.05139553397):0.03446600866,(speTri2:1e-08,marMar1:1e-08):0.1641235881):1.664102511,(oryCun2:0.1474547784,ochPri3:0.4698933797):1e-08):0.06244054171,tupChi1:0.3333725417):1e-08):1e-08,galVar1:0.05329134377):1e-08,((micMur3:0.1576287494,proCoq1:1e-08):0.5786819206,otoGar3:1e-08):1.026290782):0.08562081946,tarSyr2:0.2501817472):0.08959963912,((calJac3:1e-08,aotNan1:1e-08):1e-08,(saiBol1:0.1376829705,cebCap1:1e-08):1e-08):1e-08):1e-08,(((((rheMac8:0.05203685033,macFas5:1e-08):1e-08,macNem1:1e-08):1e-08,(papAnu3:1e-08,(manLeu1:0.04879180723,cerAty1:1e-08):1e-08):1e-08):1e-08,chlSab2:1e-08):1e-08,((colAng1:1e-08,pilTep1:1e-08):1e-08,(nasLar1:1e-08,(rhiRox1:1e-08,rhiBie1:1e-08):1e-08):1e-08):0.04940933139):1e-08):1e-08,nomLeu3:1e-08):1e-08,ponAbe2:0.05284378891):0.03880654204,gorGor5:0.02370801208):0.03881750319,(panTro5:1e-08,panPan2:1e-08):1e-08,hg38:0.0454556599);
AL121758.1	((((((((((((((phaCin1:0.1883332632,sarHar1:1e-08):1e-08,monDom5:0.1650122187):3.241859541,((((loxAfr3:0.6307072888,triMan1:1e-08):1e-08,proCap2:1e-08):0.3663099377,(((chrAsi1:0.464541857,echTel2:0.4052841663):1e-08,eleEdw1:0.2046989874):1e-08,oryAfe1:0.4270306378):1e-08):0.3296214841,(dasNov3:2.256462134,choHof2:0.170310075):0.2104982005):1e-08):0.358956201,((((((((((((oviAri4:1e-08,oviCan1:1e-08):1e-08,capHir2:1e-08):1e-08,panHod1:1e-08):1e-08,(((bisBis1:1e-08,bosMut1:1e-08):1e-08,(bosInd1:1e-08,bosTau8:1e-08):1e-08):1e-08,bubBub1:1e-08):1e-08):1e-08,(odoVir1:0.1002046572,cerEla1:1e-08):0.1003334636):0.5516862416,((((turTru3:1e-08,orcOrc1:0.02604717094):0.4767921767,delLeu1:1e-08):1e-08,phyCat1:2.350913609):1e-08,(balAcu1:1e-08,balMys1:1e-08):1e-08):0.5086472666):1e-08,susScr11:0.4412993374):1e-08,((camFer2:1e-08,camBac1:1e-08):1e-08,vicPac2:1e-08):0.2170949666):0.2544728511,(((equCab3:1e-08,equPrz1:0.02579966934):0.025627122,equAsi1:1e-08):0.9944952331,cerSim1:0.09970446495):1e-08):0.05502557477,((((((myoBra1:0.2441219315,myoLuc2:0.0360483151):1e-08,myoDav1:4.952377696):1e-08,eptFus1:0.1062099325):0.06268154241,minNat1:1.409469555):1e-08,desRot1:1.424836787):0.03146148746,(((pteAle1:1e-08,pteVam2:0.06981643072):1e-08,rouAeg1:0.07622506416):0.8308084151,(rhiSin1:0.1374106906,hipArm1:0.1997012277):0.1847341268):1e-08):0.04164781146):1e-08,((((((neoSch1:1e-08,odoRosDiv1:0.02379341515):0.2601779865,((musFur1:1e-08,enhLut1:0.373117097):1e-08,ailFul1:0.1776797801):0.06166133759):1e-08,(ailMel1:1.232065955,ursMar1:2.136787592):4.783549204):0.1879278702,(canFam3:7.971558403,lycPic1:1e-08):1e-08):1e-08,((felCat8:1e-08,aciJub1:1e-08):1e-08,(panTig1:1e-08,panPar1:1e-08):0.1103803097):7.006344888):0.4396015141,(manPen1:0.07586985051,manJav1:0.08303472798):0.5199856443):0.3744118324):0.1256855028,(eriEur2:2.203434226,conCri1:0.5342900707):0.4470818136):1e-08):0.006683971188,(((((((((((mm10:0.1057968101,musCar1:1e-08):1e-08,musPah1:1e-08):0.105986984,rn6:0.105991776):0.4530996937,merUng1:0.1045936205):1e-08,((criGri1:0.3404653068,mesAur1:0.2042408953):0.2135839176,micOch1:1e-08):0.1029950469):1e-08,nanGal1:0.4591603512):0.2083972036,jacJac1:1e-08):1e-08,dipOrd2:0.4212404129):1e-08,((hetGla2:1e-08,fukDam1:0.5538835849):0.6245551845,((chiLan1:0.4023685448,octDeg1:0.7574206):1e-08,cavPor3:3.859788251):1e-08):0.3966473337):1e-08,(speTri2:6.690885269,marMar1:0.1730325947):0.1427817368):1e-08,(oryCun2:4.584969127,ochPri3:0.5986411557):1e-08):0.1122695893):1e-08,galVar1:0.645752223):0.05787343208,((micMur3:0.5610511574,proCoq1:0.3401822462):1e-08,otoGar3:0.3466916794):0.1385742456):0.1157829018,tarSyr2:10):1e-08,((calJac3:1e-08,aotNan1:0.01673049303):1e-08,(saiBol1:0.04607303649,cebCap1:0.07217437087):1e-08):0.4800717816):1e-08,(((((rheMac8:1e-08,macFas5:1e-08):1e-08,macNem1:1e-08):0.01255518262,(papAnu3:1e-08,(manLeu1:6.824231282,cerAty1:0.01184486766):1e-08):1e-08):0.024669281,chlSab2:0.03699181847):0.01178766735,((colAng1:1e-08,pilTep1:1e-08):1e-08,(nasLar1:9.418045502,(rhiRox1:1e-08,rhiBie1:1e-08):1e-08):1e-08):1e-08):0.0217134919):0.0513514575,nomLeu3:0.01342396734):0.02822240674,ponAbe2:0.04025301648):0.008122007898,gorGor5:1e-08):1e-08,(panTro5:0.01092983896,panPan2:1e-08):1e-08,hg38:1e-08);
AL133352.1	(((((((((((((phaCin1:0.1013185749,sarHar1:0.08592401666):0.05211948449,monDom5:0.06848448983):0.2887588163,((((loxAfr3:0.07626765572,triMan1:1e-08):1e-08,proCap2:0.09396686584):0.014283602,(((chrAsi1:0.06675006907,echTel2:0.11426524):1e-08,eleEdw1:0.09178913645):1e-08,oryAfe1:0.05615581127):1e-08):0.03455089567,(dasNov3:0.05892496404,choHof2:0.04254414152):0.03612511567):0.005150122448):1e-08,((((((((((((oviAri4:1e-08,oviCan1:0.03343458272):1e-08,capHir2:0.01579398342):1e-08,panHod1:1e-08):0.01576047992,(((bisBis1:1e-08,bosMut1:1e-08):1e-08,(bosInd1:1e-08,bosTau8:1e-08):1e-08):0.007840741013,bubBub1:0.01572989386):1e-08):1e-08,(odoVir1:0.01144171489,cerEla1:0.04158450195):0.01201280499):0.02382765862,(((((turTru3:1e-08,orcOrc1:1e-08):1e-08,delLeu1:1e-08):0.007623108462,lipVex1:0.007683829817):0.007827686759,phyCat1:0.01557966897):1e-08,(balAcu1:1e-08,balMys1:1e-08):1e-08):0.02345624811):1e-08,susScr11:0.07877079779):1e-08,(((camFer2:1e-08,camBac1:1e-08):1e-08,camDro1:1e-08):1e-08,vicPac2:0.007788834651):0.07418416487):1e-08,(((equCab3:1e-08,equPrz1:1e-08):1e-08,equAsi1:1e-08):0.01556501707,cerSim1:0.04944082461):1e-08):0.008109905159,((((((myoBra1:1e-08,myoLuc2:0.007868211642):1e-08,myoDav1:0.007887259792):0.01318941391,eptFus1:0.04315945233):0.01810146631,minNat1:0.02558567588):0.01837424369,desRot1:0.02076024742):0.02885896277,(((pteAle1:1e-08,pteVam2:0.00785055683):0.02472197669,rouAeg1:0.04018922472):0.03246873204,(rhiSin1:0.0484590743,hipArm1:1e-08):0.02477981371):0.006714535581):0.01685635211):1e-08,((((((neoSch1:0.011742643,odoRosDiv1:0.03033881738):0.02896228212,((musFur1:0.01502046703,enhLut1:1e-08):0.03201645944,ailFul1:0.01559626278):1e-08):1e-08,(ailMel1:0.007503129535,ursMar1:1e-08):0.01505161604):1e-08,(canFam3:0.007429356653,lycPic1:1e-08):0.03937938679):0.01558318589,((felCat8:0.008974794758,aciJub1:0.008107941571):1e-08,(panTig1:1e-08,panPar1:1e-08):1e-08):0.02392019421):0.01124355683,(manPen1:0.01247392438,manJav1:0.01113424688):0.05685895119):0.01386182865):1e-08,((eriEur2:0.08890258493,sorAra2:0.2002378473):1e-08,conCri1:0.07120445828):0.01028742377):0.01062838491):0.02449896181,((((((((((((mm10:0.03069740283,musCar1:1e-08):0.02116901807,musPah1:0.02248120746):0.03016321721,rn6:0.04133141121):0.06519784333,merUng1:0.04739237298):0.04223175146,(mesAur1:0.0387463986,micOch1:0.06903328353):0.02839252314):1e-08,nanGal1:0.1094329714):0.03180605469,jacJac1:0.1719149913):0.005535838287,(casCan1:0.1011994331,dipOrd2:0.07894489052):0.0885892723):0.02961961346,((hetGla2:0.04711146383,fukDam1:0.05273981056):0.03466260267,((chiLan1:0.05872103985,octDeg1:0.07718027138):0.02838262545,cavPor3:0.1211565023):0.007125380711):0.07310902705):0.01112340902,(speTri2:0.007773784078,marMar1:0.008307929016):0.07773402634):0.0259347182,(oryCun2:0.07359687368,ochPri3:0.07262976984):0.03808756886):1e-08,tupChi1:0.08725856413):1e-08):0.0004674923329,galVar1:0.1270843788):0.03562064167,((micMur3:0.03248141659,proCoq1:0.04890696712):0.0085866544,otoGar3:0.05462073683):1e-08):1e-08,tarSyr2:0.1127697947):0.07422252926,((calJac3:0.01739178675,aotNan1:0.02088885768):1e-08,(saiBol1:0.08436450173,cebCap1:0.04289475784):0.06343617521):0.1018313936):0.0655322128,(((((rheMac8:1e-08,macFas5:0.007302071528):1e-08,macNem1:0.01463760866):0.007286952756,(papAnu3:1e-08,(manLeu1:1e-08,cerAty1:0.1258741425):0.02217578778):1e-08):0.007192693129,chlSab2:0.02302741849):0.01781243571,((colAng1:1e-08,pilTep1:1e-08):0.00738081958,(nasLar1:1e-08,(rhiRox1:1e-08,rhiBie1:1e-08):1e-08):1e-08):1e-08):0.01802449142):0.03595467004,nomLeu3:0.02269081187):1e-08,ponAbe2:0.03503263048):0.007353238062,(panTro5:1e-08,panPan2:1e-08):0.007361103244,hg38:1e-08);
AL133353.2	((((((((((((((phaCin1:0.0989092958,sarHar1:0.06410939971):0.03501793295,monDom5:0.1400164103):0.2844433721,((((loxAfr3:0.02634567804,triMan1:0.07709772084):0.006467387213,proCap2:0.1054250509):1e-08,(((chrAsi1:0.1121296448,echTel2:0.1076360841):0.02009856105,eleEdw1:0.1247008904):0.03034440734,oryAfe1:0.1032182427):1e-08):0.0261228254,(dasNov3:0.08668774135,choHof2:0.09987712146):0.02668719106):0.007656065349):1e-08,((((((((((((oviAri4:0.01016616188,oviCan1:1e-08):0.01021168936,capHir2:0.006656201946):1e-08,panHod1:0.02746055246):1e-08,(((bisBis1:1e-08,bosMut1:1e-08):0.006706096992,bosTau8:0.02007649148):1e-08,bubBub1:0.006667483164):1e-08):0.02053389553,(odoVir1:0.02045321508,cerEla1:1e-08):0.02105714437):0.02742914509,(((((turTru3:0.006517315828,orcOrc1:0.00648551605):1e-08,delLeu1:0.00650737686):1e-08,lipVex1:0.006534856733):0.0197988572,phyCat1:0.020112367):0.00659494329,(balAcu1:0.01352533803,balMys1:0.006562359616):1e-08):0.04118278487):0.0140300989,susScr11:0.06030087977):0.006607385964,(((camFer2:1e-08,camBac1:1e-08):1e-08,camDro1:0.01992105439):1e-08,vicPac2:0.006993331049):0.04401631236):0.007111330963,(((equCab3:1e-08,equPrz1:1e-08):1e-08,equAsi1:1e-08):0.02913305289,cerSim1:0.04112125476):0.02556836622):1e-08,((((((myoBra1:0.006702253722,myoLuc2:0.006421249328):1e-08,myoDav1:0.03283345399):0.01964981492,eptFus1:0.05591253935):0.0162016317,minNat1:0.07065971908):1e-08,desRot1:0.002597595386):0.03070833575,(((pteAle1:0.006140567061,pteVam2:1e-08):0.02533440864,rouAeg1:0.04128493163):0.09681862143,(rhiSin1:0.01938620204,hipArm1:0.0981453378):0.02692800905):1e-08):1e-08):0.007812128796,((((((neoSch1:0.03286371651,odoRosDiv1:0.02648551326):0.005985395647,((musFur1:0.01293480427,enhLut1:0.03228816795):0.02004129705,ailFul1:0.02597376005):0.006343725058):0.006312383988,(ailMel1:1e-08,ursMar1:0.006445093361):0.006863464048):1e-08,(canFam3:1e-08,lycPic1:1e-08):0.05515422659):0.006418213388,((felCat8:0.006860896157,aciJub1:0.01929100095):1e-08,(panTig1:1e-08,panPar1:1e-08):0.006487177051):0.06383774994):0.0142464965,manJav1:0.09083003587):1e-08):0.005915005477,((eriEur2:0.1203335342,sorAra2:0.1539901141):0.03399464766,conCri1:0.06359729143):0.01868860265):0.00650842347):1e-08,((((((((((((mm10:1e-08,musCar1:1e-08):0.01586364192,musPah1:0.02530702004):0.04530684607,rn6:0.02681939311):0.02046819875,merUng1:0.09648765816):1e-08,((criGri1:0.0352666434,mesAur1:0.04863531531):0.01398126147,micOch1:0.07056484162):0.06187355321):0.01282714629,nanGal1:0.09993157458):0.009738348287,jacJac1:0.1181570792):0.03433800529,(casCan1:0.08794008873,dipOrd2:0.1372257048):0.01440257083):0.01149150329,((hetGla2:0.02840135578,fukDam1:0.0628065828):0.01669648749,((chiLan1:0.05907782859,octDeg1:0.1411038948):0.004797868957,cavPor3:0.06143673315):0.01595372486):0.05245356662):0.01106310762,(speTri2:0.006575386031,marMar1:0.005566746119):0.1513507917):0.01118011726,(oryCun2:0.1061000152,ochPri3:0.1188904904):0.02448036437):1e-08,tupChi1:0.163713006):0.02444501243):0.007019095038,galVar1:0.07913272571):0.003612009274,((micMur3:0.00937921652,proCoq1:0.04670119172):0.01021826566,otoGar3:0.09457445707):0.01013388681):0.01103495489,tarSyr2:0.2222092255):0.05068657518,((calJac3:0.01362930932,aotNan1:1e-08):1e-08,(saiBol1:0.02739574026,cebCap1:0.02721023869):1e-08):0.02115621001):0.03738226365,(((((rheMac8:1e-08,macFas5:1e-08):1e-08,macNem1:0.02106148137):0.006805455873,(papAnu3:0.006819874452,(manLeu1:0.01368563432,cerAty1:1e-08):1e-08):1e-08):0.006896821559,chlSab2:0.01366524315):1e-08,((colAng1:1e-08,pilTep1:1e-08):1e-08,(rhiRox1:1e-08,rhiBie1:1e-08):0.01382457914):1e-08):0.0205305007):0.00491619542,nomLeu3:0.01032858758):0.01728933935,ponAbe2:0.01376512872):1e-08,gorGor5:0.01390332096):1e-08,(panTro5:1e-08,panPan2:1e-08):1e-08,hg38:1e-08);
AL133410.3	((((((((((((((phaCin1:1e-08,sarHar1:0.05557226996):0.6390772103,monDom5:0.1465885513):0.4212348118,((((loxAfr3:0.0269016366,triMan1:0.05535428743):0.01307494539,proCap2:0.1445838163):1e-08,(((chrAsi1:0.06882571468,echTel2:0.357593597):1e-08,eleEdw1:0.1607718664):1e-08,oryAfe1:0.250588892):1e-08):0.0252662167,(dasNov3:0.04049700308,choHof2:0.07447514371):0.08111813541):0.0250648653):1e-08,((((((((((((oviAri4:1e-08,oviCan1:1e-08):1e-08,capHir2:1e-08):1e-08,panHod1:1e-08):0.01281049286,(((bisBis1:1e-08,bosMut1:1e-08):1e-08,(bosInd1:1e-08,bosTau8:1e-08):1e-08):1e-08,bubBub1:0.04264041667):0.01263661733):1e-08,(odoVir1:1e-08,cerEla1:1e-08):1e-08):0.05243890597,(((((turTru3:1e-08,orcOrc1:0.01289988696):0.02681913023,delLeu1:0.02579984645):1e-08,lipVex1:0.06543492459):1e-08,phyCat1:0.03887816744):0.01453156986,(balAcu1:0.04147527749,balMys1:0.02882697549):1e-08):0.03850880074):0.01267192688,susScr11:0.1927059524):1e-08,(((camFer2:1e-08,camBac1:1e-08):1e-08,camDro1:1e-08):0.004957091737,vicPac2:0.04731769497):0.08145534847):1e-08,(((equCab3:1e-08,equPrz1:1e-08):0.05504937655,equAsi1:1e-08):0.1521934394,cerSim1:0.06652647286):0.01126066235):1e-08,((((((myoBra1:1e-08,myoLuc2:1e-08):1e-08,myoDav1:0.0518679798):0.03253331135,eptFus1:0.07244899907):0.04624142709,minNat1:0.06696398241):1e-08,desRot1:0.03899823957):0.01249192027,(((pteAle1:1e-08,pteVam2:1e-08):1e-08,rouAeg1:0.01293780204):0.01279255185,(rhiSin1:0.07013671155,hipArm1:0.06975143704):0.02807191665):1e-08):1e-08):1e-08,(((((((lepWed1:0.01402099055,neoSch1:1e-08):1e-08,odoRosDiv1:0.01396359824):0.0285051763,((musFur1:0.01419659041,enhLut1:1e-08):0.01393913271,ailFul1:0.04518691271):0.01431958473):1e-08,(ailMel1:0.01405762679,ursMar1:1e-08):1e-08):1e-08,(canFam3:1e-08,lycPic1:0.01408665655):1e-08):0.01435106851,((felCat8:1e-08,aciJub1:1e-08):1e-08,(panTig1:1e-08,panPar1:1e-08):0.01439734255):0.02843530724):0.0289765068,(manPen1:0.04193852169,manJav1:0.06464536293):0.2359795696):1e-08):1e-08,((eriEur2:0.0929091511,sorAra2:0.3966274626):1e-08,conCri1:0.1180457118):0.01994631409):1e-08):0.01172871359,((((((((((((mm10:1e-08,musCar1:0.01234875125):0.01059651004,musPah1:0.09305123679):0.1767443891,rn6:0.07084426517):0.1446612435,merUng1:0.1182880913):0.01802986616,((criGri1:0.05404948966,mesAur1:0.08719706309):1e-08,micOch1:0.1272293453):0.01561360488):0.07559304694,nanGal1:0.2074850803):1e-08,jacJac1:0.2400319344):1e-08,(casCan1:0.1288260091,dipOrd2:0.4458510529):0.1371202705):1e-08,((hetGla2:0.04059907606,fukDam1:0.03870845173):0.09588239539,((chiLan1:0.04352188225,octDeg1:0.1522231372):0.02645592506,cavPor3:0.1391480775):0.01204342248):0.048377028):0.01140958721,(speTri2:0.02592993981,marMar1:1e-08):0.1560172591):0.00874715873,(oryCun2:0.1051030265,ochPri3:0.09960956506):0.07649768724):0.01567526733,tupChi1:0.1500027007):1e-08):0.01299783165,galVar1:0.1314114592):0.01419444485,((micMur3:0.05629195825,proCoq1:0.05759357222):0.04473526019,otoGar3:0.01958773166):0.0566552633):1e-08,tarSyr2:0.07916718545):0.09165182523,((calJac3:0.1204505613,aotNan1:0.0283839992):1e-08,(saiBol1:0.01414028197,cebCap1:0.02835976027):1e-08):0.04262883346):0.001348189526,(((((rheMac8:1e-08,macFas5:0.01445326542):1e-08,macNem1:1e-08):1e-08,(papAnu3:0.01428778267,(manLeu1:1e-08,cerAty1:1e-08):1e-08):1e-08):1e-08,chlSab2:1e-08):0.02984931212,((colAng1:1e-08,pilTep1:1e-08):1e-08,(nasLar1:1e-08,(rhiRox1:1e-08,rhiBie1:1e-08):1e-08):1e-08):0.01465631746):0.01421747374):1e-08,nomLeu3:1e-08):1e-08,ponAbe2:0.03484893901):0.01441200957,gorGor5:0.02959901549):0.01436617761,(panTro5:0.01444781931,panPan2:1e-08):1e-08,hg38:0.01444781623);
AL133500.1	((((((((((((ornAna2:2.891430916,((((loxAfr3:0.09502690539,triMan1:0.09305204585):1e-08,proCap2:0.4962577047):0.03520164356,(((chrAsi1:0.5539743464,echTel2:1.027050313):1e-08,eleEdw1:0.5845771896):0.07568919139,oryAfe1:0.618950316):0.046218168):0.271670675,(dasNov3:0.7147273562,choHof2:0.368512852):0.3992596359):0.009930889033):0.0275948884,((((((((((((oviAri4:1e-08,oviCan1:1e-08):1e-08,capHir2:1e-08):0.5189135678,panHod1:1e-08):0.05819025006,(((bisBis1:0.3730530599,bosMut1:0.0002144186541):0.02835550811,bosTau8:1e-08):1e-08,bubBub1:1e-08):1e-08):0.1879064748,(odoVir1:1e-08,cerEla1:1e-08):0.0792585508):0.0947094035,(((((turTru3:1e-08,orcOrc1:1e-08):1e-08,delLeu1:1e-08):1e-08,lipVex1:0.894969474):1e-08,phyCat1:1e-08):1e-08,(balAcu1:1e-08,balMys1:1e-08):1e-08):1e-08):1e-08,susScr11:0.1386913251):0.07813838372,(((camFer2:1e-08,camBac1:1e-08):1e-08,camDro1:1e-08):0.4460711128,vicPac2:0.2388638068):1e-08):1e-08,(((equCab3:1e-08,equPrz1:1e-08):1e-08,equAsi1:1e-08):0.2081010819,cerSim1:0.485306462):0.3806621283):1e-08,((((((myoBra1:1e-08,myoLuc2:1e-08):0.5705648487,myoDav1:1e-08):1e-08,eptFus1:1e-08):1e-08,minNat1:0.5758190137):1e-08,desRot1:0.7195719589):0.1339545915,(((pteAle1:1e-08,pteVam2:1e-08):0.270230858,rouAeg1:1e-08):0.1541893601,(rhiSin1:1e-08,hipArm1:0.137516399):0.3804957249):0.03754638379):1e-08):0.3403038326,(((((((lepWed1:0.6913119816,neoSch1:0.4512112031):0.4717066103,odoRosDiv1:0.09219488153):1e-08,((musFur1:1e-08,enhLut1:1e-08):1e-08,ailFul1:1e-08):0.8723849401):1e-08,(ailMel1:0.0866510156,ursMar1:1e-08):1e-08):1e-08,(canFam3:1e-08,lycPic1:1e-08):0.1333163261):1e-08,((felCat8:1e-08,aciJub1:1e-08):0.7999165441,(panTig1:1e-08,panPar1:1e-08):1e-08):1e-08):1e-08,(manPen1:1e-08,manJav1:1e-08):0.1326193782):0.3746509069):0.3230301157,((eriEur2:1e-08,sorAra2:10):0.8113527099,conCri1:0.381349197):0.1452727259):1e-08):0.05580651985,((((((((((((mm10:0.05669366493,musCar1:0.3852289365):1e-08,musPah1:0.2461440737):0.0380778945,rn6:0.1239742348):0.5679166003,merUng1:0.3871516099):1e-08,((criGri1:0.2213634256,mesAur1:0.1497827686):0.1960417241,micOch1:0.04600640911):0.2692630367):0.2758424631,nanGal1:0.8376251137):1e-08,jacJac1:0.7453202198):1e-08,dipOrd2:2.748389877):1e-08,((hetGla2:0.1413335539,fukDam1:0.1114880724):1e-08,((chiLan1:0.03737161085,octDeg1:0.1971500444):1e-08,cavPor3:0.1400401656):1e-08):0.7258198957):0.01160997196,(speTri2:0.2555048343,marMar1:0.3513459391):0.5715714697):0.008245956543,(oryCun2:0.7477396871,ochPri3:1e-08):0.5707629122):1e-08,tupChi1:1.137709357):1e-08):1e-08,galVar1:0.4015023792):1e-08,((micMur3:0.2807897338,proCoq1:1e-08):1e-08,otoGar3:0.5970989245):1e-08):1e-08,tarSyr2:3.937159989):0.3189266641,((calJac3:0.2090958785,aotNan1:0.1276721807):1e-08,(saiBol1:1e-08,cebCap1:0.2667168875):1e-08):0.2208906793):1e-08,(((((rheMac8:1e-08,macFas5:1e-08):1e-08,macNem1:1e-08):1e-08,(papAnu3:1e-08,(manLeu1:1e-08,cerAty1:1e-08):1e-08):1e-08):0.01166486675,chlSab2:10):1e-08,((colAng1:0.519564129,pilTep1:1e-08):1e-08,(nasLar1:1e-08,rhiRox1:0.05282825536):1e-08):1e-08):0.2637115723):0.9729900431,nomLeu3:10):1.862101902,ponAbe2:1e-08):0.05578366827,gorGor5:1e-08):1e-08,(panTro5:1e-08,panPan2:1e-08):1e-08,hg38:1e-08);
AL135905.2	(((((((((((((((phaCin1:1e-08,sarHar1:1e-08):1e-08,monDom5:1e-08):1e-08,ornAna2:0.2525419993):1e-08,((((loxAfr3:1e-08,triMan1:1e-08):1e-08,proCap2:1e-08):1e-08,(((chrAsi1:1e-08,echTel2:1e-08):1e-08,eleEdw1:1e-08):1e-08,oryAfe1:1e-08):1e-08):1e-08,(dasNov3:1e-08,choHof2:1e-08):1e-08):1e-08):1e-08,((((((((((((oviAri4:1e-08,oviCan1:1e-08):1e-08,capHir2:1e-08):1e-08,panHod1:1e-08):1e-08,(((bisBis1:1e-08,bosMut1:1e-08):1e-08,bosTau8:1e-08):1e-08,bubBub1:1e-08):1e-08):1e-08,(odoVir1:1e-08,cerEla1:1e-08):1e-08):0.02493699686,(((((turTru3:1e-08,orcOrc1:1e-08):1e-08,delLeu1:1e-08):1e-08,lipVex1:1e-08):1e-08,phyCat1:1e-08):1e-08,(balAcu1:1e-08,balMys1:1e-08):1e-08):1e-08):1e-08,susScr11:0.05354444793):1e-08,(((camFer2:1e-08,camBac1:1e-08):1e-08,camDro1:1e-08):1e-08,vicPac2:1e-08):1e-08):0.02482655441,(((equCab3:1e-08,equPrz1:1e-08):0.04591891872,equAsi1:1e-08):1e-08,cerSim1:1e-08):1e-08):1e-08,((((((myoBra1:1e-08,myoLuc2:1e-08):1e-08,myoDav1:1e-08):1e-08,eptFus1:1e-08):1e-08,minNat1:1e-08):1e-08,desRot1:1e-08):1e-08,(((pteAle1:1e-08,pteVam2:1e-08):1e-08,rouAeg1:1e-08):1e-08,(rhiSin1:1e-08,hipArm1:1e-08):1e-08):1e-08):1e-08):1e-08,(((((((lepWed1:1e-08,neoSch1:1e-08):1e-08,odoRosDiv1:1e-08):1e-08,((musFur1:1e-08,enhLut1:1e-08):1e-08,ailFul1:1e-08):1e-08):1e-08,(ailMel1:1e-08,ursMar1:1e-08):1e-08):1e-08,(canFam3:1e-08,lycPic1:1e-08):1e-08):1e-08,((felCat8:1e-08,aciJub1:1e-08):1e-08,(panTig1:1e-08,panPar1:1e-08):1e-08):1e-08):1e-08,(manPen1:0.1026778602,manJav1:1e-08):1e-08):1e-08):1e-08,(eriEur2:0.0245326656,conCri1:1e-08):1e-08):1e-08):1e-08,((((((((((((mm10:1e-08,musCar1:1e-08):1e-08,musPah1:1e-08):1e-08,rn6:1e-08):1e-08,merUng1:1e-08):1e-08,((criGri1:1e-08,mesAur1:1e-08):1e-08,micOch1:1e-08):1e-08):1e-08,nanGal1:1e-08):1e-08,jacJac1:1e-08):1e-08,(casCan1:1e-08,dipOrd2:1e-08):1e-08):1e-08,((hetGla2:1e-08,fukDam1:1e-08):1e-08,((chiLan1:1e-08,octDeg1:1e-08):1e-08,cavPor3:1e-08):0.1010729863):1e-08):0.02482833953,(speTri2:1e-08,marMar1:1e-08):1e-08):1e-08,(oryCun2:1e-08,ochPri3:1e-08):1e-08):1e-08,tupChi1:1e-08):1e-08):1e-08,galVar1:1e-08):1e-08,((micMur3:1e-08,proCoq1:1e-08):1e-08,otoGar3:1e-08):1e-08):1e-08,tarSyr2:1e-08):1e-08,((calJac3:1e-08,aotNan1:1e-08):1e-08,(saiBol1:1e-08,cebCap1:1e-08):1e-08):1e-08):1e-08,(((((rheMac8:1e-08,macFas5:1e-08):1e-08,macNem1:1e-08):1e-08,(papAnu3:1e-08,(manLeu1:1e-08,cerAty1:1e-08):1e-08):1e-08):1e-08,chlSab2:1e-08):1e-08,((colAng1:1e-08,pilTep1:1e-08):1e-08,(rhiRox1:1e-08,rhiBie1:1e-08):1e-08):1e-08):1e-08):1e-08,nomLeu3:1e-08):1e-08,ponAbe2:1e-08):1e-08,gorGor5:1e-08):1e-08,(panTro5:1e-08,panPan2:1e-08):1e-08,hg38:1e-08);
AL136295.1	((((((((((((((phaCin1:0.02131382623,sarHar1:0.03406113223):0.005288416466,monDom5:0.03291160209):0.1485796201,((((loxAfr3:0.01737917588,triMan1:0.0415172503):0.005621547095,proCap2:0.04115429803):0.01644769241,(((chrAsi1:0.0260801695,echTel2:0.07126625694):0.0012756977,eleEdw1:0.02338898893):1e-08,oryAfe1:0.03031231354):0.00137565017):0.022932442,(dasNov3:0.0326182333,choHof2:0.01931988085):0.01145133608):0.006343656325):0.001342622754,((((((((((((oviAri4:0.001640497315,oviCan1:0.00180124989):0.00165518917,capHir2:1e-08):0.001628320861,panHod1:0.00502567577):0.007551216907,(((bisBis1:1e-08,bosMut1:0.0016368264):0.001630353908,(bosInd1:1e-08,bosTau8:1e-08):1e-08):0.004292657007,bubBub1:0.002249569616):0.001600340316):0.003988017747,(odoVir1:0.007369784198,cerEla1:0.005049695985):0.007327208279):0.01433195685,(((((turTru3:1e-08,orcOrc1:1e-08):0.001605896705,delLeu1:0.00826696535):0.001642050433,lipVex1:0.003256888765):1e-08,phyCat1:0.0120594609):0.001616856649,(balAcu1:0.005142461726,balMys1:0.001626878476):1e-08):0.008844059942):0.001797891652,susScr11:0.02481928195):0.003375818038,(((camFer2:1e-08,camBac1:1e-08):1e-08,camDro1:0.001723633934):0.001955787123,vicPac2:0.001719362497):0.01017061625):0.005464875314,(((equCab3:1e-08,equPrz1:1e-08):1e-08,equAsi1:1e-08):0.01672213765,cerSim1:0.01632291857):0.009499001482):0.003269831297,((((((myoBra1:1e-08,myoLuc2:0.005006410922):1e-08,myoDav1:0.005347685987):1e-08,eptFus1:0.006685797954):0.005932514125,minNat1:0.02316080315):0.005100252726,desRot1:0.04215974967):0.003703385357,(((pteAle1:0.006531752718,pteVam2:0.001802055223):0.02158701043,rouAeg1:0.0440492302):0.03384167679,(rhiSin1:0.03736886417,hipArm1:0.03126530941):0.06815093436):0.01169364601):0.006205052541):1e-08,((((((neoSch1:0.008399932322,odoRosDiv1:0.003269360162):0.001623930273,((musFur1:0.004857112943,enhLut1:0.001599442332):0.01253868752,ailFul1:0.008696875503):0.006419768858):1e-08,(ailMel1:0.01329916323,ursMar1:0.001689892508):0.001610571227):1e-08,(canFam3:1e-08,lycPic1:0.001610452723):0.01333858398):0.01580224775,((felCat8:0.001807946058,aciJub1:0.006781170973):0.01379358416,(panTig1:0.001601307679,panPar1:0.001601179033):1e-08):0.0132805011):0.002974805399,(manPen1:0.01546297098,manJav1:0.01631496065):0.05691482088):1e-08):0.006975410799,((eriEur2:0.1083694411,sorAra2:0.04170240971):0.005623948629,conCri1:0.02880763268):0.01491420053):0.00242429922):1e-08,((((((((((((mm10:0.005349182655,musCar1:0.004885471745):0.02468157427,musPah1:0.01754195097):0.02498398597,rn6:0.05369921519):0.03768186423,merUng1:0.1401055925):0.2262003096,((criGri1:0.04181216177,mesAur1:0.1445073332):0.05891559383,micOch1:0.09219277405):0.07200491763):0.07662317854,nanGal1:0.01925126452):0.00545065821,jacJac1:0.1551621902):1e-08,(casCan1:0.01488633795,dipOrd2:0.02639494562):0.006620728655):0.001776833033,(hetGla2:0.02252117223,((chiLan1:0.05487079376,octDeg1:0.03825077767):0.01340557839,cavPor3:0.1757808553):0.07957385664):0.02877441467):1e-08,(speTri2:0.004984854775,marMar1:1e-08):0.01575607721):0.004422116879,(oryCun2:0.01738810903,ochPri3:0.02436919161):0.01111361178):0.007504013067,tupChi1:0.03251713737):0.005730251771):0.001680861249,galVar1:0.03294476811):0.004521118499,((micMur3:0.01645305739,proCoq1:0.006984043848):0.01017325648,otoGar3:0.01671845569):0.00153985045):1e-08,tarSyr2:0.01694167607):0.03216795939,((calJac3:0.0121215353,aotNan1:0.008320828684):1e-08,(saiBol1:0.008301848058,cebCap1:0.004979069743):1e-08):0.002542569729):0.01027945582,(((((rheMac8:1e-08,macFas5:1e-08):1e-08,macNem1:0.06865517672):1e-08,(papAnu3:1e-08,(manLeu1:1e-08,cerAty1:1e-08):1e-08):1e-08):1e-08,chlSab2:0.004799072593):0.001663362948,((colAng1:1e-08,pilTep1:0.006811985337):1e-08,(nasLar1:0.003585270021,(rhiRox1:1e-08,rhiBie1:1e-08):1e-08):1e-08):1e-08):0.007408959483):0.01290137862,nomLeu3:0.006665914808):1e-08,ponAbe2:0.005740309666):1e-08,gorGor5:0.001597246961):1e-08,panPan2:1e-08,hg38:0.003296540253);
AL136373.1	((((((((((((((phaCin1:0.07425930834,monDom5:0.006214763537):0.2198332889,ornAna2:0.5647699779):0.7735700103,((((loxAfr3:0.08191185478,triMan1:0.09128635417):0.0188959375,proCap2:0.1303465361):1e-08,(((chrAsi1:0.166517736,echTel2:0.1410421641):1e-08,eleEdw1:0.2040497012):1e-08,oryAfe1:0.1567008072):1e-08):0.06963874819,choHof2:0.3204100051):1e-08):0.01102968803,(((((((((((oviAri4:1e-08,capHir2:0.2600199443):0.3852738723,panHod1:1e-08):1e-08,(((bisBis1:0.3607199464,bosMut1:1e-08):0.03028252376,(bosInd1:1e-08,bosTau8:1e-08):0.04670530104):1e-08,bubBub1:0.6854082397):1e-08):0.03445958664,(odoVir1:0.02067755158,cerEla1:0.03812789367):0.04585268176):0.02123429621,((((orcOrc1:0.007233407376,delLeu1:0.02185557051):1e-08,lipVex1:0.02210970716):0.02012230743,phyCat1:1e-08):1e-08,(balAcu1:0.620369813,balMys1:0.01349322817):0.01364430334):0.06329965657):0.136010672,susScr11:0.1175009711):0.02444652238,(((camFer2:0.6932041414,camBac1:1e-08):1e-08,camDro1:1e-08):0.4994775506,vicPac2:0.4237170742):1e-08):0.3615482224,(((equCab3:1e-08,equPrz1:0.01975361628):0.007405274872,equAsi1:0.00740081613):0.04936264254,cerSim1:0.1160451844):0.06674794696):0.0336521488,((((((myoBra1:1e-08,myoLuc2:0.06085983256):1e-08,myoDav1:3.574734445):1e-08,eptFus1:0.07893731738):0.0628240595,minNat1:5.20386301):0.07144094324,desRot1:0.2476863357):0.03395392829,((pteAle1:0.02163803452,rouAeg1:0.05279190117):0.1158897595,(rhiSin1:0.05313785497,hipArm1:0.008572111163):0.06875656038):0.01204463121):0.09970555176):1e-08,(((((((lepWed1:1.962281878,neoSch1:1e-08):0.2014403821,odoRosDiv1:0.1648746349):0.05210543961,((musFur1:0.01322543066,enhLut1:0.05167028257):0.1756446868,ailFul1:1.963872595):1e-08):1e-08,ailMel1:0.07355030385):1e-08,(canFam3:1e-08,lycPic1:0.09025361691):1.811887872):1e-08,((felCat8:0.04278771638,aciJub1:1e-08):0.3821192227,(panTig1:1e-08,panPar1:1e-08):0.223730908):0.0260256615):0.733840956,(manPen1:1e-08,manJav1:0.4254174675):0.5198672765):1e-08):0.03028228088,((eriEur2:0.1647712387,sorAra2:0.4887609313):0.08457627144,conCri1:0.2988896018):0.07588242819):0.03390631488):1e-08,((((((((((((mm10:1e-08,musCar1:0.02947330833):1e-08,musPah1:0.02974949196):0.02188519479,rn6:0.06929504787):0.07728757577,merUng1:0.1186785537):0.02750651682,((criGri1:0.07765259567,mesAur1:0.07059520818):0.0289079648,micOch1:0.07240785408):0.04014407838):0.04959351074,nanGal1:0.1732730024):0.199043225,jacJac1:0.1943506915):0.01207035938,(casCan1:0.252062387,dipOrd2:0.1949542932):0.02170969787):1e-08,((hetGla2:0.1616240432,fukDam1:0.09577370746):1e-08,((chiLan1:0.1135624333,octDeg1:0.2602064389):0.03255817328,cavPor3:0.1141697631):0.120869045):0.3803887446):1e-08,(speTri2:0.02196722435,marMar1:0.02177147386):0.1283068221):0.1311829991,(oryCun2:0.0255643167,ochPri3:0.1891205285):0.1621359672):0.04470098141,tupChi1:0.1458555357):0.0005684700978):1e-08,galVar1:0.3675994046):0.06119854386,((micMur3:0.04972917413,proCoq1:0.03602504539):0.05794514702,otoGar3:0.102079395):0.0537380913):0.07057841946,tarSyr2:0.7876194016):1e-08,((calJac3:0.08492806155,aotNan1:0.01593087709):1e-08,(saiBol1:0.1488140183,cebCap1:0.06467190872):1e-08):0.05904938931):0.02739192994,(((((rheMac8:0.01530846556,macFas5:1e-08):1e-08,macNem1:1e-08):1e-08,(papAnu3:0.007618143921,(manLeu1:0.04275907751,cerAty1:0.02477779735):1e-08):1e-08):0.0255925724,chlSab2:0.0305115961):1e-08,((colAng1:1e-08,pilTep1:0.02707557338):1e-08,(nasLar1:0.02517442086,(rhiRox1:1e-08,rhiBie1:1e-08):1e-08):0.0375332089):0.03064024296):0.06746642025):0.007695416353,nomLeu3:0.04079532702):1e-08,ponAbe2:0.02678479707):0.02341244714,gorGor5:0.007775401073):0.007548736043,(panTro5:1e-08,panPan2:8.986394259):0.007628373183,hg38:0.01534634748);
AL136531.2	((((((((((((((phaCin1:0.04952761862,sarHar1:0.2297872529):0.1022907332,monDom5:0.0502627388):1.213931717,((((loxAfr3:0.1770236392,triMan1:0.1563874498):0.04599436561,proCap2:0.3266499006):0.08044157269,(((chrAsi1:0.6020604346,echTel2:0.3686535626):1e-08,eleEdw1:0.9215344267):0.01664556122,oryAfe1:0.2405871783):0.08962584774):0.4033144926,(dasNov3:0.5592250672,choHof2:0.3926650265):0.05933757927):0.01491104692):0.04585639996,((((((((((((oviAri4:0.02132869738,oviCan1:0.02412967227):0.02328949326,capHir2:0.01015050248):0.06144142951,panHod1:0.0674470141):0.06583200619,(((bisBis1:0.06257186535,bosMut1:0.02020376362):1e-08,(bosInd1:1e-08,bosTau8:1e-08):0.009219025688):0.02269312159,bubBub1:0.05821204131):0.02589704132):0.03846136027,(odoVir1:0.03756813711,cerEla1:0.0363625209):0.009123503159):0.104705587,(((((turTru3:1e-08,orcOrc1:0.01115249948):0.01182996026,delLeu1:0.02309951143):0.0250877789,lipVex1:0.05838202879):0.007401638231,phyCat1:0.04058635222):1e-08,(balAcu1:0.06054759926,balMys1:0.05636188607):0.04486916795):0.08224609469):1e-08,susScr11:0.4432747545):0.04272599711,(((camFer2:1e-08,camBac1:1e-08):0.03669198392,camDro1:1e-08):0.05593726249,vicPac2:1e-08):0.9730240091):0.05090240286,(((equCab3:1e-08,equPrz1:0.01516950334):1e-08,equAsi1:0.06712161606):1.338491054,cerSim1:0.08774017784):0.02625842445):0.04442474855,(((((myoBra1:0.02012182573,myoDav1:0.05738523717):0.1147383488,eptFus1:0.3731979098):0.2236087872,minNat1:0.2119872873):0.01967523144,desRot1:0.1989045366):2.998799288,(((pteAle1:0.01025102091,pteVam2:1e-08):0.0417667058,rouAeg1:0.07696096406):0.3171806357,(rhiSin1:0.09455567297,hipArm1:0.1496145233):0.2665281596):1e-08):1e-08):1e-08,((((((lepWed1:0.01092330193,neoSch1:0.01119305947):0.0246210327,odoRosDiv1:0.06583932183):0.02272924701,((musFur1:0.04342927917,enhLut1:0.06268692502):0.143316084,ailFul1:0.1926218019):1e-08):0.02538982188,(ailMel1:0.02465188334,ursMar1:0.07172476881):0.06436514974):1e-08,(canFam3:1e-08,lycPic1:1e-08):0.149460137):0.04662735147,((felCat8:0.01835619807,aciJub1:1e-08):1e-08,(panTig1:0.08552655911,panPar1:1e-08):0.03439278208):0.09455658576):0.1252173227):0.03480724,((eriEur2:0.3472314967,sorAra2:1.313748753):0.01154740582,conCri1:1.50801611):0.1563836651):0.08529532514):0.03138615585,(((((((((((mm10:0.04095228569,musCar1:0.02225183708):0.02202600958,musPah1:0.06266168515):0.1671419358,rn6:0.2430953692):0.1257730362,((criGri1:0.1235283933,mesAur1:0.4945028216):0.0918614366,micOch1:0.2954886531):1.134880287):0.154689451,nanGal1:0.7532106709):0.1261335606,jacJac1:0.7525705052):0.1261746626,(casCan1:0.3298799404,dipOrd2:1.088315027):0.08188107058):1e-08,((hetGla2:0.2463511177,fukDam1:0.122193803):0.05744733093,((chiLan1:0.3097396541,octDeg1:0.3188437213):0.1526455886,cavPor3:0.6199146044):0.1139928654):0.2308900182):0.1498380838,(speTri2:0.07353253007,marMar1:0.1930939368):1.057991178):1e-08,(oryCun2:1.708819249,ochPri3:0.51424537):0.06013199166):0.05110543801,tupChi1:0.6372945322):0.05380709352):0.08615421013,galVar1:0.7684556221):0.1950625128,((micMur3:0.161364805,proCoq1:0.1029444291):0.07201910956,otoGar3:0.6142013482):0.1228037608):1e-08,tarSyr2:1.1402137):0.193560482,((calJac3:0.08707008523,aotNan1:0.00966166158):1e-08,(saiBol1:0.03866744229,cebCap1:0.01029343967):0.01847076825):0.02031786178):0.04056188405,(((((rheMac8:0.01929218318,macFas5:1e-08):1e-08,macNem1:0.009380357616):1e-08,(papAnu3:0.009431564084,cerAty1:0.009375291039):1e-08):1e-08,chlSab2:0.0192525411):1e-08,((colAng1:0.02886668852,pilTep1:0.009307607197):1e-08,(nasLar1:0.02157597535,(rhiRox1:1e-08,rhiBie1:1e-08):0.009305449327):1e-08):0.03812702297):0.03844487734):0.01216422362,nomLeu3:0.02566745855):0.01808484772,ponAbe2:0.009475705933):1e-08,gorGor5:1e-08):0.009568394499,(panTro5:1e-08,panPan2:1e-08):0.01887292765,hg38:0.009237185374);
AL138752.2	((((((((((((((phaCin1:0.02027910181,sarHar1:1.229429311):0.02071333174,monDom5:0.04936415008):0.3658226151,ornAna2:0.1995449292):0.8107193649,((((loxAfr3:1e-08,triMan1:0.05650693313):1e-08,proCap2:0.08815515448):0.01290852705,(((chrAsi1:0.08965009172,echTel2:2.321826221):1e-08,eleEdw1:0.1370782109):1e-08,oryAfe1:0.06629941046):0.03374857893):0.0582282065,(dasNov3:0.02527869911,choHof2:0.07449629482):0.1144126917):1e-08):1e-08,((((((((((((oviAri4:0.06659218411,oviCan1:0.02325497106):0.1425865223,capHir2:0.01557373744):1e-08,panHod1:1e-08):0.01931325052,(((bisBis1:1e-08,bosMut1:1e-08):1e-08,(bosInd1:0.009098316402,bosTau8:1e-08):0.00850640326):0.008518693644,bubBub1:0.006934823471):0.002501665396):1e-08,(odoVir1:0.1386427247,cerEla1:0.05504125943):0.01441014106):0.03168435983,(((((turTru3:0.2602262434,orcOrc1:0.01298049032):0.0002266784255,delLeu1:0.006587638956):1e-08,lipVex1:0.03321686132):0.02018588728,phyCat1:0.9750547767):1e-08,(balAcu1:0.05739932059,balMys1:0.006723976364):0.01371228699):0.04880675714):0.03058427817,susScr11:0.05042049209):1e-08,(((camFer2:1e-08,camBac1:1e-08):1e-08,camDro1:1e-08):1.395039324,vicPac2:1e-08):0.03678079863):0.02527087954,(((equCab3:1e-08,equPrz1:0.01418618728):0.01824218472,equAsi1:1e-08):0.01949448929,cerSim1:0.02734638837):0.0367123535):1e-08,((((((myoBra1:0.1827528261,myoLuc2:0.07750459798):1e-08,myoDav1:1e-08):0.02444394073,eptFus1:0.02073264686):0.07186561018,minNat1:0.3155036976):1e-08,desRot1:0.090811888):0.08698509814,(((pteAle1:1e-08,pteVam2:1e-08):0.01890299718,rouAeg1:0.02437510598):0.04421440905,(rhiSin1:0.08286977279,hipArm1:0.02764160553):0.012900615):0.007482352192):0.01743808088):0.003350812862,((((((neoSch1:0.02160749822,odoRosDiv1:0.03418803001):0.01803192708,((musFur1:0.008269611793,enhLut1:0.008581506678):0.0157325019,ailFul1:0.04833453075):0.03097624771):1e-08,(ailMel1:0.02733758223,ursMar1:0.0858883384):0.03053774388):0.004293582459,(canFam3:0.01588065758,lycPic1:1e-08):0.06263481444):1e-08,((felCat8:1e-08,aciJub1:1e-08):2.340185377,(panTig1:0.2951590771,panPar1:0.05024231627):1e-08):0.02547629805):0.03192265526,(manPen1:1e-08,manJav1:0.02184976967):1.703921519):1e-08):0.02379190377,((eriEur2:0.1347586279,sorAra2:0.5568879362):1e-08,conCri1:0.09700469234):0.04357323543):0.005351489967):0.02132736244,((((((((((((mm10:0.01791341736,musCar1:1e-08):0.01790825873,musPah1:0.01802266613):1e-08,rn6:1e-08):0.01449842754,merUng1:0.02238481128):0.02090669456,((criGri1:0.1432061685,mesAur1:1e-08):1e-08,micOch1:0.04472270339):0.0143390561):0.1165898132,nanGal1:0.0921534317):0.02879356931,jacJac1:0.08595135425):0.04239115761,(casCan1:0.08792422382,dipOrd2:0.1408969762):0.05038471806):0.08104708934,((hetGla2:0.02800599641,fukDam1:0.1250330013):0.01054672623,((chiLan1:2.415796885,octDeg1:0.05338208017):1e-08,cavPor3:0.317831068):1e-08):0.1002473691):0.03068431529,(speTri2:0.2224967941,marMar1:1.813318134):0.119213584):0.02195220045,(oryCun2:0.02008098406,ochPri3:0.01797169454):0.04026883366):1e-08,tupChi1:0.4297228845):0.01542540194):1e-08,galVar1:0.2770718869):1e-08,((micMur3:0.01817194106,proCoq1:0.02490380541):0.04352916576,otoGar3:0.1674707678):0.03569135893):0.09715003668,((calJac3:0.02865790815,aotNan1:1e-08):1e-08,(saiBol1:1.641135387,cebCap1:0.03190865669):1e-08):0.01713684718):1e-08,(((((rheMac8:0.006891615702,macFas5:1e-08):1e-08,macNem1:0.006877946164):0.006829910439,(papAnu3:1.167504654,(manLeu1:0.2969933564,cerAty1:1e-08):1e-08):1e-08):1e-08,chlSab2:0.01377096716):1e-08,((colAng1:0.3113706233,pilTep1:0.01391985328):1e-08,(rhiRox1:0.01642473582,rhiBie1:0.006847639741):0.02553658738):1e-08):0.006888137564):0.006774736887,nomLeu3:1.400951366):1e-08,ponAbe2:1.192189173):1e-08,gorGor5:0.00684194358):1e-08,(panTro5:1e-08,panPan2:1.302667751):1e-08,hg38:1e-08);
AL139011.2	(((((((((((((phaCin1:0.03885391585,sarHar1:0.01090448054):1e-08,monDom5:0.01809356625):0.1289812057,((((loxAfr3:0.05867732334,triMan1:0.0383511405):1e-08,proCap2:0.05483960844):0.00439393723,(((chrAsi1:0.08062640068,echTel2:0.09998158843):0.008246002749,eleEdw1:0.09151590132):1e-08,oryAfe1:0.04382155222):0.004805311542):0.01652598709,(dasNov3:0.06834338427,choHof2:0.04538664348):0.02791626255):1e-08):0.006753064992,((((((((((((oviAri4:1e-08,oviCan1:0.00426346594):1e-08,capHir2:0.01661231173):0.00410007562,panHod1:1e-08):0.008325069036,(((bisBis1:1e-08,bosMut1:1e-08):1e-08,(bosInd1:1e-08,bosTau8:0.0011286162):0.002875712224):0.004011344795,bubBub1:1e-08):0.003981152921):0.008329390591,(odoVir1:0.004169641467,cerEla1:0.007944108487):1e-08):0.02286409979,(((((turTru3:0.01387555135,orcOrc1:1e-08):0.004212285654,delLeu1:0.003959198252):1e-08,lipVex1:0.008082231427):1e-08,phyCat1:0.007983809797):0.004261237317,(balAcu1:0.00391979543,balMys1:1e-08):0.00791910342):0.02744482486):0.001340893761,susScr11:0.04484687523):0.01173848597,(((camFer2:0.004087930108,camBac1:1e-08):1e-08,camDro1:0.008196458241):1e-08,vicPac2:0.004346896512):0.09625720422):0.03134689153,(((equCab3:1e-08,equPrz1:1e-08):1e-08,equAsi1:1e-08):0.01300087364,cerSim1:0.00833272257):0.00733533819):1e-08,((((((myoBra1:0.005283885381,myoLuc2:1e-08):1e-08,myoDav1:0.01605392511):0.02763383747,eptFus1:0.05217421199):0.02009436772,minNat1:0.03998753301):0.02023875615,desRot1:0.06138916119):0.02876209476,(((pteAle1:1e-08,pteVam2:1e-08):0.01482335083,rouAeg1:0.00781808539):0.04542947746,(rhiSin1:0.02467057864,hipArm1:0.03816867937):0.05375794083):1e-08):0.02633574701):1e-08,((((((neoSch1:0.008257593341,odoRosDiv1:0.004116192041):0.01324839856,((musFur1:0.02769126209,enhLut1:0.009589318941):0.06315815467,ailFul1:0.005671026496):0.01662533108):0.001371200872,(ailMel1:0.02662330466,ursMar1:0.008182844873):0.01878239254):0.006355936697,(canFam3:1e-08,lycPic1:1e-08):0.02612582464):0.0103824715,((felCat8:0.004385897253,aciJub1:0.03954395352):0.004400013422,(panTig1:1e-08,panPar1:0.008232227128):0.004053972914):0.05039339311):0.02548673921,(manPen1:0.004106214983,manJav1:0.01276613631):0.09060118851):0.00391899385):0.01048594727,((eriEur2:0.2816915465,sorAra2:0.6906106564):0.01832032868,conCri1:0.08241010255):0.1009426667):0.02390857743):1e-08,((((((((((((mm10:0.01142647439,musCar1:0.005505033586):0.01615445222,musPah1:0.01398542946):0.1048566738,rn6:0.05034073614):0.04217713921,merUng1:0.07811366935):0.02388688456,(mesAur1:0.02662178159,micOch1:0.07762992953):0.01780332358):0.04910227621,nanGal1:0.08066183194):1e-08,jacJac1:0.1009655276):0.04808653045,dipOrd2:0.0699924726):0.03159106235,((hetGla2:0.06058324605,fukDam1:0.05060604928):0.04449115303,((chiLan1:0.01480782124,octDeg1:0.02855970719):0.007577638606,cavPor3:0.02041044069):0.009340865504):0.05251927162):0.011799874,(speTri2:0.005843239208,marMar1:0.01161571745):0.03674064792):0.006744153275,(oryCun2:0.03172589841,ochPri3:0.07639094544):0.07272160097):0.01165678637,tupChi1:0.1561183967):1e-08):1e-08,((micMur3:0.003912070601,proCoq1:1e-08):0.00565598503,otoGar3:0.01721945144):0.01776928091):0.01018061127,tarSyr2:0.05052722991):0.04444762004,((calJac3:0.01336197058,aotNan1:0.004055343668):1e-08,(saiBol1:0.008141939119,cebCap1:0.008175098736):1e-08):0.01640508736):1e-08,(((((rheMac8:1e-08,macFas5:1e-08):1e-08,macNem1:0.004071290967):1e-08,(papAnu3:1e-08,(manLeu1:0.00813122846,cerAty1:0.004054856019):1e-08):1e-08):1e-08,chlSab2:0.008214450386):1e-08,((colAng1:0.008054310532,pilTep1:0.004009106537):1e-08,(nasLar1:1e-08,(rhiRox1:0.004441689715,rhiBie1:1e-08):0.004007241969):0.01246465774):0.004032982532):0.01202427451):1e-08,nomLeu3:0.01224828973):1e-08,ponAbe2:1e-08):0.004046539313,gorGor5:1e-08):1e-08,(panTro5:0.004067949442,panPan2:1e-08):1e-08,hg38:1e-08);
AL139300.1	(((((((((((((((phaCin1:0.02032738361,sarHar1:0.01535399148):0.01055640405,monDom5:0.04897318081):0.04063861524,ornAna2:0.08123668233):0.095253374,((((loxAfr3:0.02981749249,triMan1:0.05170395094):0.009549811018,proCap2:0.1547104946):0.008022852364,(((chrAsi1:0.09855127007,echTel2:0.07307912805):0.02049832867,eleEdw1:0.159836998):1e-08,oryAfe1:0.1006088954):0.004303061153):0.04822496345,dasNov3:0.07377119175):0.007580047207):0.01185129109,((((((((((((oviAri4:0.01564076925,oviCan1:0.009501953643):0.02412067604,capHir2:0.009063156484):0.002362488782,panHod1:0.05474728147):0.008451050529,(((bisBis1:0.02170022435,bosMut1:0.06993874822):1e-08,(bosInd1:0.01257206552,bosTau8:1e-08):1e-08):0.01176570533,bubBub1:1e-08):0.003561860307):0.007517468964,cerEla1:0.03611049912):0.04424025542,(((((turTru3:0.00937995006,orcOrc1:1e-08):0.002334093789,delLeu1:0.008330768258):1e-08,lipVex1:0.01681092779):1e-08,phyCat1:1e-08):0.02349788163,(balAcu1:0.01509543126,balMys1:0.01190880883):0.01093452587):0.03240709915):0.00589792004,susScr11:0.06230469816):1e-08,(((camFer2:1e-08,camBac1:1e-08):1e-08,camDro1:0.008539295575):1e-08,vicPac2:0.008792964961):0.03717050716):0.01213089061,(((equCab3:0.002024664033,equPrz1:0.004268825721):0.0002490730801,equAsi1:0.0022615018):0.02541467706,cerSim1:0.02940437245):0.008000284561):1e-08,((((((myoBra1:1e-08,myoLuc2:1e-08):1e-08,myoDav1:0.04535902456):0.01959294491,eptFus1:0.0176865651):0.02845780673,minNat1:0.02481556406):0.007309657166,desRot1:0.1310417211):0.03785614433,(((pteAle1:0.007686134711,pteVam2:0.00450502612):0.001392038877,rouAeg1:0.03600956557):0.08183220024,(rhiSin1:0.02329658622,hipArm1:0.02064042246):0.0256902795):0.004152574119):0.01612786677):0.001763573236,((((((lepWed1:1e-08,neoSch1:0.002843858764):0.000341162921,odoRosDiv1:0.01163501482):0.009031244331,((musFur1:0.01401675986,enhLut1:0.007007894201):0.009673047117,ailFul1:0.008610455856):0.004678604073):1e-08,(ailMel1:0.00692359992,ursMar1:1e-08):0.01373544656):0.009823274423,(canFam3:1e-08,lycPic1:1e-08):0.02889611775):1e-08,((felCat8:1e-08,aciJub1:0.00373073949):1e-08,(panTig1:1e-08,panPar1:1e-08):1e-08):0.03530146241):0.02938508508):0.002715811302,((eriEur2:0.03408180231,sorAra2:0.1437451067):1.260882166e-05,conCri1:0.2868845662):0.06420389707):0.004820181524):1e-08,((((((((((((mm10:0.008422685454,musCar1:0.009831140279):0.1160180096,musPah1:0.008564604085):0.008053845719,rn6:0.01311862253):0.0174818078,merUng1:0.03421161423):0.009292193507,((criGri1:0.03507986289,mesAur1:0.02797482168):0.01361390154,micOch1:0.02983243083):0.003122387725):0.03654344763,nanGal1:0.06513745596):0.02515406643,jacJac1:0.04106634581):0.01403459173,dipOrd2:0.04900930137):1e-08,((hetGla2:0.03296065607,fukDam1:0.03072732323):0.0101110623,((chiLan1:0.03580476539,octDeg1:0.03492968833):0.01436450946,cavPor3:0.05489811649):0.009099788206):0.05572123981):1e-08,(speTri2:1e-08,marMar1:1e-08):0.02648993603):0.01363549763,(oryCun2:0.1112939374,ochPri3:0.2659966115):0.01516550937):1e-08,tupChi1:0.1049711157):1e-08):1e-08,galVar1:0.04137467978):0.00404540782,((micMur3:0.02244686641,proCoq1:0.01270671438):0.01277523831,otoGar3:0.0627805614):0.003321399349):0.001654232084,tarSyr2:0.09599702213):0.01745292364,((calJac3:0.01978093664,aotNan1:0.04373884691):1e-08,(saiBol1:0.01734667297,cebCap1:0.02178912541):0.0406656391):0.009211311806):0.00468191641,(((((rheMac8:0.006688050332,macFas5:1e-08):1e-08,macNem1:0.002196520843):1e-08,(papAnu3:0.004490139832,(manLeu1:0.002269700439,cerAty1:1e-08):1e-08):1e-08):0.00219954236,chlSab2:0.002225767694):1e-08,((colAng1:0.002208155362,pilTep1:0.002209821724):0.004649700072,(nasLar1:1e-08,rhiRox1:1e-08):1e-08):1e-08):0.01384682296):1e-08,nomLeu3:0.02114476505):1e-08,ponAbe2:0.007125376066):1e-08,gorGor5:0.00461359808):1e-08,(panTro5:1e-08,panPan2:1e-08):1e-08,hg38:0.006832825443);
AL139353.1	(((((((((((((phaCin1:0.1357935353,sarHar1:0.1190740399):1e-08,monDom5:0.2421089942):0.4697961939,ornAna2:0.9740550384):0.1524044156,((((loxAfr3:1e-08,triMan1:0.2559734888):1e-08,proCap2:0.0947294812):1e-08,(((chrAsi1:0.2561593575,echTel2:0.1293163939):1e-08,eleEdw1:1e-08):1e-08,oryAfe1:0.2614703373):1e-08):0.1413617713,dasNov3:0.103745119):0.05629095919):1e-08,((((((((((((oviAri4:1e-08,oviCan1:0.05653413354):1e-08,capHir2:1e-08):1e-08,panHod1:1e-08):1e-08,(((bisBis1:1e-08,bosMut1:1e-08):1e-08,(bosInd1:1e-08,bosTau8:1e-08):1e-08):1e-08,bubBub1:1e-08):1e-08):1e-08,(odoVir1:1e-08,cerEla1:1e-08):1e-08):0.1147929909,(((((turTru3:1e-08,orcOrc1:1e-08):1e-08,delLeu1:1e-08):1e-08,lipVex1:1e-08):0.02944478013,phyCat1:0.06418281577):1e-08,(balAcu1:1e-08,balMys1:1e-08):1e-08):0.03037496405):1e-08,susScr11:0.07732505146):1e-08,(((camFer2:0.02774481523,camBac1:1e-08):1e-08,camDro1:1e-08):1e-08,vicPac2:1e-08):0.05516063064):1e-08,(((equCab3:1e-08,equPrz1:1e-08):1e-08,equAsi1:0.06738603143):0.1192738489,cerSim1:0.1558035055):1e-08):1e-08,((((((myoBra1:1e-08,myoLuc2:1e-08):1e-08,myoDav1:1e-08):0.07914070538,eptFus1:1e-08):1e-08,minNat1:0.08499238978):0.03651687256,desRot1:0.1091519522):0.02685374626,(((pteAle1:1e-08,pteVam2:1e-08):1e-08,rouAeg1:1e-08):1e-08,(rhiSin1:0.1373708463,hipArm1:1e-08):0.06552643844):1e-08):1e-08):1e-08,(((((((lepWed1:1e-08,neoSch1:1e-08):0.02652467561,odoRosDiv1:1e-08):0.02676895137,((musFur1:0.0316527642,enhLut1:1e-08):0.04229012087,ailFul1:0.1678519004):0.01472126307):1e-08,(ailMel1:0.02636778541,ursMar1:1e-08):0.02729173066):1e-08,(canFam3:1e-08,lycPic1:1e-08):0.1197856583):1e-08,((felCat8:1e-08,aciJub1:0.0268442625):1e-08,(panTig1:1e-08,panPar1:1e-08):1e-08):0.1139448147):0.1227178122,manPen1:0.2368793117):1e-08):0.03420559203,((eriEur2:0.06532052245,sorAra2:0.77525477):0.1899636129,conCri1:0.1996807806):1e-08):0.2949561624):0.009543787713,(((((((((((mm10:0.02808085681,musCar1:0.05844640438):0.02956409618,musPah1:1e-08):1e-08,rn6:0.3626845026):1e-08,merUng1:0.08786831029):0.2105640552,((criGri1:0.0546079576,mesAur1:1e-08):1e-08,micOch1:0.02888524388):0.08741120081):0.09598057362,jacJac1:0.07815889639):0.01161311367,(casCan1:0.1041282473,dipOrd2:0.3575767199):1e-08):0.007909645676,((hetGla2:0.0366631648,fukDam1:0.05096097201):0.06546447676,((chiLan1:1e-08,octDeg1:0.06228038761):1e-08,cavPor3:0.05720186652):0.02324133286):0.1844174703):0.01276467159,(speTri2:0.03048777102,marMar1:1e-08):0.03235403358):1e-08,(oryCun2:0.03464160949,ochPri3:0.6406416815):1e-08):0.01447283631,tupChi1:0.1433182133):1e-08):1e-08,((micMur3:1e-08,proCoq1:0.07171803744):0.1631404674,otoGar3:0.2485090743):1e-08):0.1743270928,tarSyr2:0.3839692205):0.2256094797,((calJac3:0.07711883282,aotNan1:0.0254629701):1e-08,saiBol1:1e-08):1e-08):1e-08,(((((rheMac8:1e-08,macFas5:1e-08):1e-08,macNem1:1e-08):1e-08,(papAnu3:1e-08,(manLeu1:1e-08,cerAty1:1e-08):1e-08):1e-08):0.02406404806,chlSab2:0.02429077692):0.02335154345,((colAng1:0.04917260657,pilTep1:1e-08):1e-08,(nasLar1:1e-08,(rhiRox1:1e-08,rhiBie1:1e-08):1e-08):0.02413747458):0.0259667098):0.07887857317):0.06533854216,ponAbe2:0.05724452809):0.05401614077,gorGor5:0.06923535619):0.01882732717,(panTro5:1e-08,panPan2:1e-08):0.0424869759,hg38:1e-08);
AL157935.2	((((((((((((((phaCin1:0.2900034308,sarHar1:0.3032972962):1e-08,monDom5:0.1759315998):1.675636795,((((loxAfr3:0.1166522826,triMan1:0.1385734529):0.01298547467,proCap2:0.6330590365):0.00561808107,(((chrAsi1:0.4963661543,echTel2:1.615191568):1e-08,eleEdw1:0.2168494825):0.03620147819,oryAfe1:0.1070938203):0.02911544948):0.0803004991,(dasNov3:0.2301531863,choHof2:0.1626164158):0.2131693176):1e-08):0.02515129119,((((((((((((oviAri4:1e-08,oviCan1:0.01124312979):1e-08,capHir2:0.220787786):0.006084888263,panHod1:0.01537323892):1e-08,(((bisBis1:0.2707743873,bosMut1:1e-08):1e-08,bosTau8:0.1330995826):0.0179677856,bubBub1:0.008130827741):0.009688520165):1e-08,(odoVir1:0.0212412873,cerEla1:0.02895358073):0.0616752649):0.2695677599,((((orcOrc1:0.02238578191,delLeu1:0.02681544949):0.01292918625,lipVex1:0.2911630149):1e-08,phyCat1:0.0124775979):1e-08,(balAcu1:0.222479306,balMys1:0.01173730333):1e-08):0.01584843496):0.02547530003,susScr11:0.4946985408):0.001260216122,(((camFer2:1e-08,camBac1:1e-08):1e-08,camDro1:0.005593806171):0.008844516557,vicPac2:0.02085384847):0.1474346941):0.05602824709,(((equCab3:1e-08,equPrz1:1e-08):0.005943471658,equAsi1:0.01226081557):0.1434815139,cerSim1:0.3157008019):0.2304854097):1e-08,((((((myoBra1:1e-08,myoLuc2:0.005717186003):1e-08,myoDav1:0.08896294247):0.280406665,eptFus1:0.1036377087):0.04544664929,minNat1:0.3792515743):0.01898185227,desRot1:0.3511023773):0.007664075907,(((pteAle1:1e-08,pteVam2:0.007661959934):0.0950063395,rouAeg1:0.2914845089):0.2337472796,(rhiSin1:0.06461236598,hipArm1:0.2692364115):0.03596835194):0.01174173349):0.02764992645):0.1859122768,(((((((lepWed1:0.00719854689,neoSch1:0.07322306259):1e-08,odoRosDiv1:0.05121560162):0.06200450931,((musFur1:0.01988670622,enhLut1:0.03418182366):0.04373655708,ailFul1:0.09567393731):0.02249258379):0.03957585264,(ailMel1:0.03181408237,ursMar1:0.01210139264):0.01819256049):0.005337053802,(canFam3:1e-08,lycPic1:1e-08):0.06510663975):0.09773436654,((felCat8:0.007235764387,aciJub1:1e-08):1e-08,(panTig1:0.007144974506,panPar1:1e-08):0.006735589206):0.1111118634):1e-08,(manPen1:0.03787193901,manJav1:0.05642459162):0.2056107018):0.03446005904):1e-08,((eriEur2:0.7051577271,sorAra2:0.1880362542):1e-08,conCri1:0.3938290328):0.08985046549):0.04738279381):0.1243188777,((((((((((((mm10:0.008166596061,musCar1:0.01727654683):0.007059871017,musPah1:0.06600478717):0.106620408,rn6:0.1222350321):0.08803618361,merUng1:0.2172055432):1e-08,((criGri1:0.1037609857,mesAur1:0.3281452923):0.05058369812,micOch1:0.1021299537):0.06915546572):0.2731271047,nanGal1:0.4560454342):0.05289189711,jacJac1:0.4841855447):0.08159378526,(casCan1:0.1894033971,dipOrd2:0.2191230333):0.3219643874):1e-08,((hetGla2:0.1169872584,fukDam1:0.3752544403):0.2131324843,((chiLan1:0.1573878763,octDeg1:0.5568008781):1e-08,cavPor3:0.2016595055):0.1898925852):0.2141879081):0.002066394879,(speTri2:1e-08,marMar1:0.1988439463):0.2542530642):1e-08,(oryCun2:0.4960607198,ochPri3:0.4471430066):0.2902067713):1e-08,tupChi1:0.5449937934):0.0842081085):0.1178520106,galVar1:0.2640508327):0.04656924605,((micMur3:0.1243079072,proCoq1:0.06300540794):0.08172326233,otoGar3:0.2623954635):0.05657271721):0.04268444755,tarSyr2:0.1849108552):0.0681765912,((calJac3:0.02683836808,aotNan1:0.01582006415):1e-08,(saiBol1:0.04060994019,cebCap1:0.03616302525):1e-08):0.0413983487):0.01494921639,(((((rheMac8:1e-08,macFas5:1e-08):1e-08,macNem1:0.005749806814):0.0111997745,(papAnu3:0.01112561012,(manLeu1:0.01703066005,cerAty1:0.08385089976):1e-08):1e-08):0.005555727647,chlSab2:1e-08):1e-08,((colAng1:0.01059361029,pilTep1:10):0.0006085523854,(nasLar1:0.05971129421,(rhiRox1:1e-08,rhiBie1:1e-08):0.006211505129):0.02250755635):1e-08):0.02864179315):1e-08,nomLeu3:0.005497656141):1e-08,ponAbe2:0.01873814681):1e-08,gorGor5:0.02189931701):1e-08,(panTro5:1e-08,panPan2:1e-08):0.01089424415,hg38:0.0108520653);
AL160272.2	((((((((((((((phaCin1:0.2669863009,sarHar1:0.3272084051):0.1083715227,monDom5:0.1197020383):1.289157444,ornAna2:2.43082266):1.407532869,((((loxAfr3:0.2340661301,triMan1:0.07279715604):1e-08,proCap2:0.3998703585):0.1167357896,(((chrAsi1:0.1609302976,echTel2:0.4863241953):0.03455929611,eleEdw1:0.5434744976):0.03569904336,oryAfe1:0.1368692261):0.01837364384):0.1338209334,(dasNov3:0.3268112142,choHof2:0.2970955073):0.0398252946):1e-08):1e-08,((((((((((((oviAri4:0.03862953662,oviCan1:0.03697934871):1e-08,capHir2:0.1456721281):0.05028470275,panHod1:0.1924942043):0.08903687739,((bisBis1:1e-08,bosMut1:1e-08):1e-08,(bosInd1:1e-08,bosTau8:1e-08):1e-08):0.06228457981):1e-08,cerEla1:0.1084228646):0.3534602601,((((turTru3:1e-08,orcOrc1:1e-08):0.03674048312,delLeu1:1e-08):0.01812067424,lipVex1:0.01852663831):0.01837558159,(balAcu1:0.03674637256,balMys1:0.01861346731):1e-08):0.1048713575):1e-08,susScr11:0.2253813561):1e-08,((camFer2:0.01609218278,camDro1:1e-08):0.03195415268,vicPac2:1e-08):0.6176270985):0.2453442232,(((equCab3:1e-08,equPrz1:0.01998484102):1e-08,equAsi1:0.04117875662):0.09899489565,cerSim1:0.09337253602):0.1692493646):1e-08,((((((myoBra1:0.02059866108,myoLuc2:0.06352879641):1e-08,myoDav1:0.06003896833):0.03456536512,eptFus1:0.07880034314):0.07345038145,minNat1:0.2086274221):0.173544221,desRot1:0.6167708527):1e-08,(((pteAle1:1e-08,pteVam2:0.0173687733):0.05917129473,rouAeg1:0.1070433996):0.1504301172,(rhiSin1:0.02664299939,hipArm1:0.2835750422):0.1409173091):0.06115968583):1e-08):1e-08,(((((neoSch1:0.07245267666,odoRosDiv1:0.1236305044):1e-08,((musFur1:0.04949668485,enhLut1:1e-08):0.1439131668,ailFul1:0.08273462194):1e-08):1e-08,ursMar1:0.08291533574):0.09764024785,(canFam3:0.1106113649,lycPic1:1e-08):0.09171124762):0.1944603638,((felCat8:1e-08,aciJub1:0.02065122652):0.02035969424,(panTig1:1e-08,panPar1:1e-08):0.02100703299):0.212490464):1e-08):0.04041110628,((eriEur2:0.4845042693,sorAra2:0.309412166):0.1086932592,conCri1:0.4777830676):1e-08):0.1642939431):1e-08,((((((((((mm10:0.1378238505,musCar1:0.1727335846):1e-08,musPah1:0.1011630523):0.1848491351,rn6:0.2966004726):0.3485328965,((criGri1:0.1409809334,mesAur1:0.1077763213):0.1561133379,micOch1:0.1769119605):0.2677182886):0.2740369201,nanGal1:0.6203054046):0.2052760347,jacJac1:1.189024668):1e-08,(casCan1:0.3437828857,dipOrd2:0.6053795083):0.1319067292):1e-08,((hetGla2:0.205337099,fukDam1:0.3048626416):0.2483716095,((chiLan1:0.0894112738,octDeg1:0.6076787074):0.06031827033,cavPor3:0.2678556487):0.0570113098):0.495912577):0.049984166,(speTri2:1e-08,marMar1:1e-08):0.6989061058):0.04013455521,(oryCun2:0.383199617,ochPri3:0.2841965367):0.2925068472):0.03886313627):1e-08,galVar1:0.2458685437):0.06884426445,((micMur3:0.1149409367,proCoq1:0.1739713923):0.1289092211,otoGar3:0.2296722836):0.1316247876):0.1549407031,((calJac3:0.03569189528,aotNan1:0.04108272895):1e-08,(saiBol1:0.07935215852,cebCap1:0.04615521356):0.03137848818):0.08351701739):0.04932488375,(((((rheMac8:1e-08,macFas5:1e-08):0.0191400285,macNem1:1e-08):1e-08,(papAnu3:0.01911640964,(manLeu1:0.01928381629,cerAty1:1e-08):1e-08):1e-08):1e-08,chlSab2:0.01927842278):0.01911920759,((colAng1:0.01944347694,pilTep1:1e-08):1e-08,(nasLar1:1e-08,(rhiRox1:1e-08,rhiBie1:1e-08):1e-08):1e-08):1e-08):0.1005088267):0.04750703272,nomLeu3:0.03752624777):1e-08,ponAbe2:1e-08):1e-08,gorGor5:1e-08):1e-08,panPan2:1e-08,hg38:1e-08);
AL162231.1	(((((((((((((phaCin1:0.05353104425,sarHar1:1e-08):0.02972386161,monDom5:0.1261499952):0.5535368206,((((loxAfr3:0.03905167554,triMan1:1e-08):0.01225843049,proCap2:0.08048207371):0.04498089765,(((chrAsi1:0.03151863279,echTel2:0.03803690362):1e-08,eleEdw1:1e-08):0.02238103232,oryAfe1:0.0543561928):1e-08):0.009459052713,(dasNov3:0.1136410432,choHof2:0.04409964672):0.07394351424):0.02326489405):0.03048264319,((((((((((((oviAri4:0.1323995065,oviCan1:1e-08):1e-08,capHir2:1e-08):1e-08,panHod1:1e-08):0.01431855122,(((bisBis1:1e-08,bosMut1:1e-08):1e-08,(bosInd1:1e-08,bosTau8:1e-08):1e-08):1e-08,bubBub1:1e-08):0.01452817401):1e-08,(odoVir1:1e-08,cerEla1:1e-08):1e-08):1e-08,(((((turTru3:1e-08,orcOrc1:1e-08):1e-08,delLeu1:1e-08):1e-08,lipVex1:1e-08):1e-08,phyCat1:1e-08):1e-08,(balAcu1:1e-08,balMys1:1e-08):1e-08):1e-08):0.02075220201,susScr11:0.2187439596):0.01107736895,(((camFer2:1e-08,camBac1:1e-08):1e-08,camDro1:1e-08):1e-08,vicPac2:1e-08):0.0153554489):1e-08,(((equCab3:1e-08,equPrz1:1e-08):1e-08,equAsi1:0.644124307):1e-08,cerSim1:1e-08):0.3121892193):1e-08,((((((myoBra1:1e-08,myoLuc2:0.04528919565):1e-08,myoDav1:0.04447263828):1e-08,eptFus1:0.0365533572):0.03760506951,minNat1:1e-08):0.01492864931,desRot1:0.03093848888):1e-08,(((pteAle1:1e-08,pteVam2:1e-08):1e-08,rouAeg1:1e-08):0.04679443232,(rhiSin1:0.01076986094,hipArm1:0.03167863627):0.006090664675):1e-08):0.01506498548):1e-08,(((((((lepWed1:1e-08,neoSch1:1e-08):1e-08,odoRosDiv1:1e-08):1e-08,((musFur1:1e-08,enhLut1:1e-08):1e-08,ailFul1:0.01535664442):1e-08):1e-08,(ailMel1:1e-08,ursMar1:1e-08):1e-08):1e-08,(canFam3:1e-08,lycPic1:1e-08):1e-08):0.01534758294,((felCat8:1e-08,aciJub1:1e-08):1e-08,(panTig1:1e-08,panPar1:1e-08):1e-08):1e-08):1e-08,(manPen1:0.01716291925,manJav1:1e-08):0.05452088404):0.015071543):1e-08,((eriEur2:1e-08,sorAra2:0.04615443567):0.03100707804,conCri1:0.04709271344):0.03188961083):0.01518483558):1e-08,(((((((((((mm10:1e-08,musPah1:0.01426632869):1e-08,rn6:1e-08):0.01451990845,merUng1:1e-08):1e-08,((criGri1:1e-08,mesAur1:1e-08):0.01441613146,micOch1:0.01420434655):1e-08):0.01452219734,nanGal1:0.04422109707):1e-08,jacJac1:0.01442664023):0.0466024193,(casCan1:0.06078024819,dipOrd2:0.03031658962):1e-08):1e-08,((hetGla2:0.0302149684,fukDam1:1e-08):0.01504177536,((chiLan1:0.04650782273,octDeg1:0.04565007234):0.01595118765,cavPor3:0.01630801873):1e-08):0.03018534717):1e-08,(speTri2:1e-08,marMar1:1e-08):0.03033235007):0.02766119427,(oryCun2:0.03010266183,ochPri3:0.01499571312):0.02334546376):0.02628452622,tupChi1:0.06348880377):1e-08):1e-08,galVar1:0.04725195952):0.01617529628,((micMur3:0.01540538468,proCoq1:1e-08):1e-08,otoGar3:1e-08):0.0633073121):0.008513990463,tarSyr2:0.1182304259):0.03726849456,((calJac3:0.01455312001,aotNan1:1e-08):1e-08,(saiBol1:1e-08,cebCap1:1e-08):0.01460786076):1e-08):0.01482401349,(((((rheMac8:1e-08,macFas5:1e-08):1e-08,macNem1:1e-08):1e-08,(papAnu3:1e-08,(manLeu1:1e-08,cerAty1:1e-08):1e-08):1e-08):1e-08,chlSab2:1e-08):0.01442166491,((colAng1:1e-08,pilTep1:1e-08):1e-08,(nasLar1:0.03033611887,(rhiRox1:1e-08,rhiBie1:1e-08):1e-08):1e-08):1e-08):1e-08):0.01475476705,ponAbe2:0.01827538268):0.01444207462,gorGor5:1e-08):1e-08,(panTro5:1e-08,panPan2:0.01449071607):1e-08,hg38:1e-08);
AL162377.3	(((((((((((((phaCin1:0.1629999116,monDom5:0.149612479):1e-08,((((loxAfr3:0.2045089976,triMan1:0.2038824958):1e-08,proCap2:0.3280395657):0.06523841406,(((chrAsi1:0.1442702728,echTel2:3.654349449):0.01740539665,eleEdw1:0.4318549362):0.05540511832,oryAfe1:0.3977300761):0.04358223957):0.186233548,(dasNov3:1.107327875,choHof2:0.7947903877):1e-08):1e-08):1e-08,((((((((((((oviAri4:0.1686421724,oviCan1:0.05213691554):0.01676221454,capHir2:0.1294263026):1e-08,panHod1:0.04528892024):0.02330529069,(((bisBis1:1e-08,bosMut1:1e-08):0.0168158244,(bosInd1:1e-08,bosTau8:1e-08):1e-08):0.0988303111,bubBub1:0.3420706307):0.002141121):0.4175318728,cerEla1:0.2050875729):0.2668122192,((((turTru3:1e-08,orcOrc1:0.03475446762):0.01576167073,delLeu1:0.584829917):1e-08,lipVex1:0.07445435409):0.8306267502,(balAcu1:0.04895392539,balMys1:1e-08):1e-08):0.1295563254):0.02146818702,susScr11:0.594179818):1e-08,(((camFer2:1e-08,camBac1:1e-08):0.6315324433,camDro1:0.3209189281):1e-08,vicPac2:1e-08):0.6926086108):0.296677088,((equCab3:1e-08,equAsi1:0.04748244341):0.2199384753,cerSim1:0.08864472946):0.03057753242):1e-08,(minNat1:0.6763254296,(((pteAle1:1e-08,pteVam2:1e-08):0.4133909584,rouAeg1:0.215321704):0.1894044668,(rhiSin1:0.7777357413,hipArm1:0.2135488276):1e-08):0.3316553083):1e-08):1e-08,((((((neoSch1:0.1152578613,odoRosDiv1:0.08323140788):0.02637925339,((musFur1:1e-08,enhLut1:0.07698019229):0.1965297632,ailFul1:0.1549891632):0.04995376448):0.0233391088,(ailMel1:0.06136863157,ursMar1:0.04196693766):0.08809257106):0.02506452054,(canFam3:1e-08,lycPic1:1e-08):1.561478199):1e-08,((felCat8:1e-08,aciJub1:0.1010166683):1e-08,(panTig1:0.02094909617,panPar1:1e-08):1e-08):0.160168262):1e-08,(manPen1:1e-08,manJav1:0.09355605082):1.868703402):0.08568671881):0.05214668979,((eriEur2:3.496346219,sorAra2:1.338554573):0.2817466709,conCri1:0.2161858934):1e-08):0.1029231815):0.07525833411,((((((((criGri1:0.3752232047,mesAur1:0.4313153035):0.7753429024,nanGal1:0.8061925029):0.1621161361,jacJac1:2.086554861):1e-08,dipOrd2:0.5893207947):1e-08,(hetGla2:0.05802562711,((chiLan1:0.3026676254,octDeg1:0.4798591939):1e-08,cavPor3:0.7944816097):1e-08):0.0865687187):1e-08,(speTri2:0.04716970072,marMar1:1e-08):0.1647810287):1e-08,(oryCun2:2.591684698,ochPri3:7.627295058):0.4839041479):0.04771021048,tupChi1:0.3936869709):0.07875056027):1e-08,galVar1:0.136855502):1e-08,((micMur3:0.09505255616,proCoq1:0.08438501854):0.09153433604,otoGar3:0.3985149259):1e-08):1e-08,tarSyr2:0.6853559502):0.1975089213,((calJac3:0.04781442837,aotNan1:0.03704008447):1e-08,(saiBol1:0.04283315153,cebCap1:0.07649545545):1e-08):0.06054033507):0.02334289155,(((((rheMac8:1e-08,macFas5:1e-08):1e-08,macNem1:0.01820369919):0.01820999879,(papAnu3:0.01829969526,(manLeu1:0.03746393153,cerAty1:1e-08):0.01860014741):0.01820377834):1e-08,chlSab2:0.06172485377):1e-08,((colAng1:1e-08,pilTep1:0.01951875445):1e-08,(nasLar1:0.01915740832,(rhiRox1:1e-08,rhiBie1:1e-08):0.01907598611):1e-08):0.0190933793):0.0246907125):0.03344422274,nomLeu3:1e-08):1e-08,ponAbe2:0.0184736125):1e-08,gorGor5:1e-08):0.01794253016,(panTro5:1e-08,panPan2:1e-08):1e-08,hg38:1e-08);
AL162417.1	(((((((((((((((phaCin1:0.05643070359,sarHar1:0.08904437836):0.05778244946,monDom5:0.07285636689):0.1514214196,ornAna2:0.1692789213):0.7579603694,((((loxAfr3:0.06390341748,triMan1:0.09888159961):0.001053550162,proCap2:0.108281483):0.01616708574,(((chrAsi1:0.1187312345,echTel2:0.1369448324):0.006975271148,eleEdw1:0.1822377254):0.02687887295,oryAfe1:0.0720026254):0.009024334599):0.06485115127,(dasNov3:0.1249197815,choHof2:0.07376876104):0.1546196745):0.01136719481):0.108163198,((((((((((((oviAri4:1e-08,oviCan1:0.03287189197):0.008052096768,capHir2:0.003736180547):0.003405518364,panHod1:0.008077461616):0.0114804187,(((bisBis1:0.1040716321,bosMut1:0.01166641087):0.004522998586,(bosInd1:0.00184469302,bosTau8:0.005948831099):0.002771875083):0.01287332064,bubBub1:0.02723313446):0.01454325404):0.03069672687,(odoVir1:0.02674437463,cerEla1:0.007613147702):0.00579507201):0.1172689857,((((orcOrc1:0.007108026281,delLeu1:0.01791837228):0.01080274171,lipVex1:0.02942091027):0.01802737118,phyCat1:0.05920108795):0.009688238974,(balAcu1:0.06990299333,balMys1:0.02887398115):0.01378556055):0.05031763718):0.01880253703,susScr11:0.1459161806):0.01833406211,((camBac1:0.008230187045,camDro1:0.02126855943):0.009531033027,vicPac2:0.02528410716):0.1297950789):0.03070747006,(((equCab3:0.001727212486,equPrz1:1e-08):0.005146968462,equAsi1:0.003331427756):0.05354092296,cerSim1:0.06173881721):0.04481377855):0.002103989133,((((((myoBra1:0.02307013058,myoLuc2:0.07162400577):0.004007626667,myoDav1:0.1970062259):0.01413978953,eptFus1:0.03864820836):0.08706545026,minNat1:0.06530089881):0.02573484095,desRot1:0.1102530703):0.04461687927,(((pteAle1:0.01190749868,pteVam2:0.01150875139):0.03039044562,rouAeg1:0.06138978225):0.07466533347,(rhiSin1:0.1694619397,hipArm1:0.03262297354):0.05522650712):0.05098968026):0.05570330309):0.006160870083,((((((neoSch1:0.04049230952,odoRosDiv1:0.04262014152):0.038550184,((musFur1:0.05220820593,enhLut1:0.03868247247):0.05221862064,ailFul1:0.07817520901):0.0197464836):0.01326181482,(ailMel1:0.06288583556,ursMar1:0.0658769562):0.03903051968):0.03480351711,(canFam3:0.002328854307,lycPic1:0.005896232479):0.08472283493):0.0169830869,((felCat8:0.2203894282,aciJub1:0.02270041822):1e-08,(panTig1:0.004244708326,panPar1:0.002784690725):0.02846287302):0.08130586394):0.02853000609,manJav1:0.3172894535):0.01413142343):0.008679549256,((eriEur2:0.1279536437,sorAra2:0.4097439635):0.02882865088,conCri1:0.3751628008):0.03191493826):0.04117748829):0.03042473376,((((((((((((mm10:0.01019731813,musCar1:0.02122082495):0.00778174529,musPah1:0.01191527995):0.04118412757,rn6:0.08195948461):0.03560856005,merUng1:0.07302738871):0.01234125697,((criGri1:0.02588024904,mesAur1:0.05481970651):0.03360333607,micOch1:0.06817740664):0.01531584433):0.05316034552,nanGal1:0.1223557122):0.0757060978,jacJac1:0.1421866304):0.03338314348,(casCan1:0.08141909826,dipOrd2:0.1392800086):0.04502585656):0.005432973679,((hetGla2:0.09130543032,fukDam1:0.1025623001):0.035463135,((chiLan1:0.06847537716,octDeg1:0.06180632901):0.01934256249,cavPor3:0.1040408036):0.01654603487):0.1012472252):0.003920665342,(speTri2:0.01455250366,marMar1:0.02690105497):0.1574876854):0.01812553274,(oryCun2:0.114067426,ochPri3:0.1328941154):0.1453041363):0.0276306115,tupChi1:0.2736333026):0.02194268803):0.01371037379,galVar1:0.1604574671):0.0144694004,((micMur3:0.04605659687,proCoq1:0.02214819982):0.04256456842,otoGar3:0.09924121691):0.0784854967):0.02121592627,tarSyr2:0.1056166749):0.03835649281,((calJac3:0.03693739422,aotNan1:0.06016486153):0.007799889519,(saiBol1:0.04548678964,cebCap1:0.06211012924):1e-08):0.04488706613):0.0392677667,(((((rheMac8:0.004979147445,macFas5:0.001638139211):0.003302979923,macNem1:0.009023301451):0.007099472643,(papAnu3:0.009381365665,(manLeu1:0.009808553265,cerAty1:0.006617677095):0.001596635755):0.005024186896):0.003168418731,chlSab2:0.008068302916):1e-08,((colAng1:0.009887041698,pilTep1:0.01117687256):0.0055383837,(nasLar1:1e-08,(rhiRox1:0.001567756379,rhiBie1:0.003174447778):0.0104405285):0.0003120815706):0.004471489303):0.01036315093):0.009268379466,nomLeu3:0.03366526623):1e-08,ponAbe2:0.01716313878):0.01156156737,gorGor5:0.01050987001):0.003201283126,(panTro5:0.004749128622,panPan2:0.001580926048):0.003175056558,hg38:0.00316152183);
AL162596.1	((((((((((((monDom5:1.213604403,((((loxAfr3:0.08737354228,triMan1:0.3825536711):1e-08,proCap2:0.5041758251):0.04116612325,((chrAsi1:0.6122607707,echTel2:1.177140193):1e-08,oryAfe1:0.2279316992):0.03558292632):0.1460254273,(dasNov3:0.3933449586,choHof2:0.1425411204):0.03991608956):0.01513103941):0.03717130647,((((((((((((oviAri4:1e-08,oviCan1:0.01043253655):0.03117973338,capHir2:1e-08):1e-08,panHod1:1e-08):0.03201872254,(((bisBis1:0.01050727606,bosMut1:1e-08):1e-08,(bosInd1:1e-08,bosTau8:1e-08):1e-08):1e-08,bubBub1:0.04234207118):0.03319767498):1e-08,(odoVir1:10,cerEla1:0.01380464291):0.002012630615):0.3269016067,(((((turTru3:0.05010972693,orcOrc1:0.0370742694):0.02480595754,delLeu1:0.02623376136):1e-08,lipVex1:0.03797088386):1e-08,phyCat1:0.03805497071):1e-08,(balAcu1:1e-08,balMys1:0.02510183811):0.01232388522):0.05763421816):0.04042013901,susScr11:0.2283584806):0.04104448427,(((camFer2:1e-08,camBac1:1e-08):1e-08,camDro1:1e-08):0.02498567728,vicPac2:1e-08):0.2974108113):0.05803508529,(((equCab3:0.01221063387,equPrz1:0.01205292845):1e-08,equAsi1:1e-08):0.1456308988,cerSim1:0.09463930943):0.04168347326):0.03106471572,((((((myoBra1:1e-08,myoLuc2:0.01045877015):0.01041737935,myoDav1:0.03276406171):0.02715695527,eptFus1:0.05511407182):0.05045704996,minNat1:0.1002075699):0.01182938693,desRot1:0.1023870536):1e-08,((pteAle1:0.06751990861,rouAeg1:0.08472871643):0.1811468328,(rhiSin1:0.1260629121,hipArm1:0.1298400927):0.06514432407):1e-08):0.04414666055):1e-08,(((((((lepWed1:0.02299712214,neoSch1:0.02177744784):0.0148806439,odoRosDiv1:0.04832841699):0.02937376202,((musFur1:0.07479019395,enhLut1:0.03905346897):0.08489316669,ailFul1:0.09789503335):0.03954253944):1e-08,(ailMel1:0.02234277441,ursMar1:0.05870536332):0.03313205044):1e-08,(canFam3:0.01078646491,lycPic1:1e-08):0.0675720971):0.03190312655,((felCat8:0.01189641873,aciJub1:0.01121326148):1e-08,(panTig1:0.01118810898,panPar1:1e-08):0.01116031752):0.1513641446):0.06707569487,manJav1:1.816103295):1e-08):0.05791352868,((eriEur2:0.2735773392,sorAra2:0.3943621723):0.09442635493,conCri1:0.2319335745):0.3089516118):0.03135379618):0.03947008409,((((((((((((mm10:0.0460332322,musCar1:1e-08):1e-08,musPah1:0.05776634173):0.04536388549,rn6:0.09393565031):0.1111406995,merUng1:0.1303802435):0.07138018184,((criGri1:0.04030259611,mesAur1:0.126151459):0.03071817245,micOch1:0.1248403585):0.07951037763):0.1099627023,nanGal1:0.1223600292):0.1177367352,jacJac1:0.5673331058):1e-08,(casCan1:0.1247580758,dipOrd2:0.4679974551):0.1302879787):0.02270429048,((hetGla2:0.1211966588,fukDam1:0.1232314199):0.04964244231,((chiLan1:0.1138868227,octDeg1:0.08425938301):0.01896872483,cavPor3:0.1576709705):0.05668626005):0.1641288843):0.03692745863,(speTri2:0.06663192148,marMar1:0.03888519982):0.2007209846):0.01139249199,(oryCun2:0.08235228658,ochPri3:0.3724834464):0.303115681):0.0292256998,tupChi1:0.2942248357):1e-08):1e-08,galVar1:0.1394500399):0.01723695248,((micMur3:0.1910902259,proCoq1:0.03866086665):0.1416277129,otoGar3:0.4304527915):0.01028348619):0.03761245147,tarSyr2:0.06515894892):0.1327661296,((calJac3:0.02394903253,aotNan1:0.07244071926):1e-08,(saiBol1:0.06060345676,cebCap1:0.08222957502):1e-08):0.02458684495):0.04024934819,(((((rheMac8:1e-08,macFas5:1e-08):1e-08,macNem1:0.01231549026):1e-08,(papAnu3:1e-08,(manLeu1:1e-08,cerAty1:0.02463119759):1e-08):1e-08):1e-08,chlSab2:1e-08):0.02462685105,((colAng1:1e-08,pilTep1:1e-08):0.02479825567,(nasLar1:0.02428688471,(rhiRox1:1e-08,rhiBie1:1e-08):0.01216257453):0.01216264486):1e-08):0.012120016):1e-08,nomLeu3:0.01202547394):1e-08,ponAbe2:0.04860456404):1e-08,gorGor5:0.02430794649):1e-08,(panTro5:0.01298306743,panPan2:1e-08):0.02377470611,hg38:0.03600851783);
AL163636.2	(((((((((((((phaCin1:0.2020994318,monDom5:0.7870707002):1.236504099,((((loxAfr3:0.165762766,triMan1:0.06451793048):1e-08,proCap2:2.549516805):1e-08,(((chrAsi1:0.4725003829,echTel2:0.4683781119):1e-08,eleEdw1:0.1742979216):0.1160720195,oryAfe1:0.5288691319):0.04384941805):1e-08,(dasNov3:0.2382878094,choHof2:0.3814642807):1e-08):1e-08):0.05241154796,((((((((((((oviAri4:0.06383743112,oviCan1:1e-08):0.06457028131,capHir2:1e-08):1e-08,panHod1:1e-08):1e-08,(((bisBis1:1e-08,bosMut1:0.4881768724):1e-08,(bosInd1:1e-08,bosTau8:1e-08):1e-08):1e-08,bubBub1:1e-08):0.2074775167):1e-08,odoVir1:0.06573084022):0.1337650702,(((((turTru3:0.06152865193,orcOrc1:0.07857347413):0.05730291411,delLeu1:0.07105010233):1e-08,lipVex1:1e-08):0.07161644463,phyCat1:0.09358694777):1e-08,(balAcu1:0.06788572758,balMys1:0.1091516235):1e-08):0.06027838246):0.4435365357,susScr11:0.5837920647):0.1141474551,((camFer2:1e-08,camBac1:1e-08):1e-08,camDro1:1e-08):0.5822677224):0.1098626149,(((equCab3:1e-08,equPrz1:1e-08):1e-08,equAsi1:1e-08):0.350976223,cerSim1:0.1093722783):0.1812174356):0.2870254918,((((((myoBra1:0.04852410602,myoLuc2:0.6339302194):1e-08,myoDav1:0.0557221857):0.07594552541,eptFus1:0.05156241622):0.3322453578,minNat1:1e-08):0.07058037671,desRot1:0.5528857994):1e-08,(((pteAle1:1e-08,pteVam2:1e-08):1e-08,rouAeg1:0.1921745201):0.2982942163,(rhiSin1:0.21562482,hipArm1:0.1506524642):0.06965429155):1e-08):1e-08):0.2772751525,(((((((lepWed1:1e-08,neoSch1:1e-08):0.07885803748,odoRosDiv1:0.213166289):0.06961379521,((musFur1:0.1495549552,enhLut1:0.07605274422):0.2283648936,ailFul1:0.2170132779):0.06937690666):1e-08,(ailMel1:1e-08,ursMar1:0.06202564746):0.1296323169):0.05189104633,(canFam3:1e-08,lycPic1:1e-08):1.701764933):1e-08,((felCat8:0.06060390607,aciJub1:0.06277874927):1e-08,(panTig1:1e-08,panPar1:1e-08):1e-08):0.06165122113):1e-08,manJav1:0.1984969186):1e-08):1e-08,((eriEur2:0.6697708949,sorAra2:0.2156662331):1e-08,conCri1:0.8365411934):1e-08):1e-08):1e-08,((((((((((((mm10:0.1088238074,musCar1:1e-08):0.1567434339,musPah1:0.06485029802):0.1158940248,rn6:0.4602839024):1e-08,merUng1:0.4996809826):1e-08,((criGri1:0.2813118686,mesAur1:0.2008078517):0.17388796,micOch1:0.1004494089):0.1985559484):1e-08,nanGal1:0.3549179818):0.2139719242,jacJac1:2.932658331):0.0001456720253,(casCan1:1.803512087,dipOrd2:0.5759505464):0.1972381628):1e-08,((hetGla2:10,fukDam1:1e-08):1e-08,((chiLan1:1e-08,octDeg1:1e-08):1e-08,cavPor3:1e-08):1e-08):1e-08):1e-08,(speTri2:1e-08,marMar1:1e-08):0.1588928543):0.06790897917,(oryCun2:0.1282416184,ochPri3:0.1143978811):0.1233035111):0.0600209514,tupChi1:0.4031718106):1e-08):1e-08,galVar1:0.5047150298):1e-08,((micMur3:0.0613384525,proCoq1:0.05950236156):0.06232118174,otoGar3:0.5929459956):1e-08):1e-08,tarSyr2:0.7002371257):0.06749400029,((calJac3:1e-08,aotNan1:1e-08):1e-08,(saiBol1:0.1852447564,cebCap1:0.1182083471):1e-08):0.3966235657):0.05818652164,(((((rheMac8:0.06789429855,macFas5:1e-08):1e-08,macNem1:1e-08):1e-08,(papAnu3:0.1557569868,(manLeu1:1e-08,cerAty1:1e-08):1e-08):1e-08):0.06554342901,chlSab2:1e-08):1e-08,((colAng1:1e-08,pilTep1:1e-08):0.05850742262,(nasLar1:1e-08,(rhiRox1:1e-08,rhiBie1:1e-08):1e-08):1e-08):1e-08):0.1426238677):1e-08,nomLeu3:5.022701404):0.04608379111,ponAbe2:1e-08):0.05901506763,gorGor5:1e-08):1e-08,(panTro5:1e-08,panPan2:1e-08):1e-08,hg38:1e-08);
AL353572.3	((((((((((((((triMan1:0.09546701609,proCap2:0.03245104469):1e-08,((echTel2:0.4280626124,eleEdw1:0.08407139819):0.06620205039,oryAfe1:0.113455331):0.09411247585):0.1794804965,dasNov3:0.5453969671):0.332384122,(((((((((oviAri4:1e-08,oviCan1:0.01514837157):0.02989401595,capHir2:1e-08):0.01464183052,panHod1:0.01432093368):0.03041209206,(((bisBis1:0.01431256751,bosMut1:1e-08):1e-08,(bosInd1:1e-08,bosTau8:1e-08):1e-08):1e-08,bubBub1:0.04343249341):0.01453306165):0.02771182168,(odoVir1:0.05353524212,cerEla1:0.04243314807):0.02037436579):0.2093082038,(((equCab3:0.01471381062,equPrz1:1e-08):1e-08,equAsi1:1e-08):0.08575042916,cerSim1:0.09457115661):0.05409744869):0.001033837717,((((myoBra1:0.04494444088,myoLuc2:0.01461055789):0.01502520882,eptFus1:1e-08):0.08953931809,desRot1:0.0662270944):1e-08,(((pteAle1:1e-08,pteVam2:1e-08):0.01940230688,rouAeg1:0.08054266505):0.03671569229,rhiSin1:0.2032649337):0.0145057554):0.04900164327):0.0357099188,((((((lepWed1:0.01531488864,neoSch1:1e-08):1e-08,odoRosDiv1:0.131284822):0.0324919349,((musFur1:0.04737405001,enhLut1:0.01363293627):0.1388754128,ailFul1:0.155160599):1e-08):1e-08,ailMel1:0.1611693883):0.004543852815,(canFam3:1e-08,lycPic1:1e-08):0.1552778051):0.07333338438,(felCat8:0.02150700635,(panTig1:1e-08,panPar1:1e-08):1e-08):0.03764443771):0.03337050402):1e-08,(eriEur2:0.8373109988,conCri1:0.2245309789):0.05472636286):0.06904618705):0.04603862314,(((dipOrd2:0.3924063638,(speTri2:0.04580356745,marMar1:0.07164754931):0.4304015363):0.008276450778,(oryCun2:0.08566272073,ochPri3:0.3219978855):0.2476562336):1e-08,tupChi1:0.2756451685):1e-08):1e-08,galVar1:0.2263697155):1e-08,otoGar3:0.3590831122):0.08837743962,tarSyr2:0.2664854636):0.0485865388,(aotNan1:0.01446469358,(saiBol1:0.029238613,cebCap1:0.04379242212):1e-08):0.06956998182):0.1428666927,(((((rheMac8:1e-08,macFas5:1e-08):1e-08,macNem1:1e-08):1e-08,(papAnu3:1e-08,(manLeu1:1e-08,cerAty1:0.01467920818):1e-08):0.01515926938):1e-08,chlSab2:0.01513099964):0.01477944576,(pilTep1:1e-08,(nasLar1:0.01484937686,(rhiRox1:1e-08,rhiBie1:1e-08):1e-08):1e-08):1e-08):0.03149472083):0.02890693878,nomLeu3:0.04753889462):1e-08,ponAbe2:1e-08):0.07691830661,gorGor5:1e-08):0.01430312452,(panTro5:1e-08,panPan2:1e-08):1e-08,hg38:0.01427690346);
AL354761.1	((((((((((((loxAfr3:0.2109501498,triMan1:0.2744174222):0.02873935385,(((chrAsi1:0.1833670905,echTel2:0.2924407337):0.04808900113,eleEdw1:0.355979107):0.0002461251015,oryAfe1:0.2209380885):1e-08):0.2202734266,choHof2:0.2823586028):0.117212027,((((((((((((oviAri4:1e-08,oviCan1:0.0183303748):0.05885151302,capHir2:0.07037659904):1e-08,panHod1:0.05890996566):0.1343575014,(((bisBis1:0.01084418342,bosMut1:0.01688867946):1e-08,(bosInd1:1e-08,bosTau8:1e-08):0.02008945415):0.02376110818,bubBub1:0.05659832604):0.07563991933):0.0908939205,(odoVir1:0.09622888984,cerEla1:0.06036646288):0.04701001072):0.3716902691,(phyCat1:0.1451981752,(balAcu1:0.01775433213,balMys1:0.04238165502):1e-08):0.5302750341):0.09431210674,susScr11:0.1888425256):0.000276315579,(((camFer2:1e-08,camBac1:1e-08):1e-08,camDro1:0.006179751964):0.04892188658,vicPac2:0.03605809619):0.167759746):0.2448081617,(((equCab3:0.006443220424,equPrz1:1e-08):0.006426256199,equAsi1:0.02644986238):0.1332976385,cerSim1:0.1420110608):0.01224538541):1e-08,(((((myoBra1:0.5803994951,myoDav1:0.01464812553):0.04261712809,eptFus1:0.09051676643):0.2587893667,minNat1:0.1999950765):0.03431938909,desRot1:0.1480476055):0.08384831372,(((pteAle1:0.02449152067,pteVam2:0.007571328506):0.1512016268,rouAeg1:0.1407540384):0.1817591247,(rhiSin1:0.1222297361,hipArm1:0.09417509477):0.05511954626):1e-08):0.05734383064):1e-08,((((((lepWed1:0.09542447554,odoRosDiv1:0.05393659491):0.04779161967,((musFur1:0.07601594936,enhLut1:0.006473135262):0.07561571976,ailFul1:0.08098695696):0.04810554669):0.006416731244,(ailMel1:0.01425106681,ursMar1:0.044583972):0.01746982886):0.01417007273,(canFam3:0.0168889372,lycPic1:0.00780373846):0.1859429696):0.004190592778,((felCat8:1e-08,aciJub1:0.07634410575):1e-08,(panTig1:0.03977749731,panPar1:1e-08):1e-08):0.1443807024):0.111522467,manPen1:0.2567424972):1e-08):0.04702236393,eriEur2:0.3892132077):0.06646623099):0.06820963736,((((((((((mm10:0.04871772743,musCar1:0.02010148011):0.03289212291,musPah1:0.06518886742):0.1134542542,rn6:0.05193614993):0.08630048061,merUng1:0.2153192594):0.03700121182,((criGri1:0.03407435215,mesAur1:0.1097380412):0.03612189103,micOch1:0.06882183685):1e-08):0.08721238786,nanGal1:0.1895097241):1e-08,jacJac1:0.1711951475):0.0888643006,casCan1:0.1999780354):0.04263300092,((hetGla2:0.07163234215,fukDam1:0.1233967606):0.06459676714,((chiLan1:0.2571059154,octDeg1:0.1453301807):0.06555079486,cavPor3:0.7215268291):0.0907187762):0.3005791341):0.01154849304,(speTri2:0.01633367501,marMar1:0.01604713794):0.2586135124):0.05646365145):1e-08,galVar1:0.1699326489):0.0179550992,((micMur3:0.1550063642,proCoq1:0.09880769779):0.08321852579,otoGar3:0.2193079304):0.09690944215):1e-08,tarSyr2:0.4205621119):0.1708597242,((calJac3:0.05645048231,aotNan1:0.04233240401):1e-08,(saiBol1:0.02061087774,cebCap1:0.08134830896):1e-08):0.1236462245):0.007650853887,(((((rheMac8:0.02952666529,macFas5:0.006583087505):1e-08,macNem1:1e-08):0.02903720856,(papAnu3:0.01329631904,(manLeu1:0.01328167325,cerAty1:0.01672499089):0.006655048018):1e-08):1e-08,chlSab2:0.006657096565):1e-08,((colAng1:1e-08,pilTep1:0.05555087395):1e-08,(nasLar1:0.02194843436,(rhiRox1:0.00658089231,rhiBie1:0.006605385753):1e-08):0.006629551341):1e-08):0.04045823062):0.01034723383,nomLeu3:0.07564903207):0.007629052717,ponAbe2:0.01895111762,hg38:0.01654088284);
AL354822.1	(((((((((proCap2:0.1815814914,choHof2:0.3771734378):0.1541370247,((phyCat1:2.113030797,equPrz1:0.2065734076):1e-08,(lepWed1:0.2640790094,manJav1:0.2149497405):1e-08):0.04927802779):0.03759572171,merUng1:0.6648646773):0.01967043176,galVar1:0.06911926741):0.8791387413,((((macFas5:0.02660740292,macNem1:0.005380748543):0.04840497244,(papAnu3:0.1187544294,(manLeu1:1e-08,cerAty1:1e-08):0.1275271664):0.04045990219):0.1000073426,chlSab2:0.1688918628):0.1482082673,(pilTep1:0.1245333181,rhiBie1:0.01585719327):0.04786938239):0.1143028558):0.02771834634,nomLeu3:0.06009383876):0.01760211358,ponAbe2:0.06841196176):0.006006409964,gorGor5:0.1085026237):0.0443992937,(panTro5:0.02148787699,panPan2:0.01287352875):0.07078851513,hg38:0.1169187579);
AL355102.2	((((((((((((((loxAfr3:1e-08,triMan1:0.1647976792):1e-08,proCap2:0.4939777048):0.05270553727,(((chrAsi1:0.6044853568,echTel2:1.259674177):1e-08,eleEdw1:0.2390097542):1e-08,oryAfe1:0.2314940675):1e-08):0.2315713426,(dasNov3:0.5734917379,choHof2:0.4655919031):0.1148186417):0.05186721663,((((((((((((oviAri4:1e-08,oviCan1:1e-08):1.001132508,capHir2:1e-08):1e-08,panHod1:0.05751471609):0.06004703841,(((bisBis1:1e-08,bosMut1:1e-08):1e-08,(bosInd1:1e-08,bosTau8:1e-08):0.05802925645):1e-08,bubBub1:1e-08):0.05771599224):1e-08,(odoVir1:1e-08,cerEla1:1e-08):1e-08):0.257055275,(((((turTru3:1e-08,orcOrc1:0.05287355703):1e-08,delLeu1:0.234314679):1e-08,lipVex1:0.05204631321):1e-08,phyCat1:0.5489297834):1e-08,(balAcu1:0.07611473639,balMys1:1e-08):1e-08):0.2808529356):1e-08,susScr11:0.4423761786):0.06051391729,(((camFer2:1e-08,camBac1:1e-08):0.06035226183,camDro1:1e-08):1e-08,vicPac2:0.0403134601):0.2190737678):0.09900573097,((equCab3:1e-08,equAsi1:1e-08):0.05031143411,cerSim1:0.349760802):0.2369620892):0.04124713822,((((((myoBra1:1e-08,myoLuc2:1e-08):1e-08,myoDav1:1e-08):0.06277907707,eptFus1:0.3366369194):0.05874911404,minNat1:0.5823791165):1e-08,desRot1:0.4667429203):0.05709119444,(((pteAle1:0.05567789773,pteVam2:1e-08):0.2378675025,rouAeg1:0.4186696021):1e-08,(rhiSin1:0.3566475956,hipArm1:0.4289324342):1e-08):0.1833693469):1e-08):1e-08,((((((neoSch1:0.09224718759,odoRosDiv1:0.04568888604):1e-08,((musFur1:0.04485464492,enhLut1:1e-08):0.160849342,ailFul1:0.1980193591):0.08135720856):1e-08,(ailMel1:0.01317691839,ursMar1:0.0439031512):0.1100007504):0.2422973224,(canFam3:1e-08,lycPic1:0.02337415168):0.2915500338):0.06213440765,((felCat8:1e-08,aciJub1:1e-08):0.04366132048,(panTig1:1e-08,panPar1:1e-08):0.1017327584):0.2861100574):0.1418785755,(manPen1:0.06105730384,manJav1:1e-08):1e-08):1e-08):0.172296752,((eriEur2:0.6891991812,sorAra2:1.512514589):0.2496292301,conCri1:0.5094491154):1e-08):1e-08):0.07139994018,((((((((((((mm10:0.1140787845,musCar1:0.1411815465):0.241903482,musPah1:0.1056616229):0.1213362623,rn6:0.2923160469):0.07630440396,merUng1:0.1331545109):0.09069413933,((criGri1:0.1586486337,mesAur1:0.02656294646):0.07552895917,micOch1:0.4144390274):0.09023013927):0.1579045029,nanGal1:1.214610919):1e-08,jacJac1:0.4073467096):0.09279812576,(casCan1:0.4328426823,dipOrd2:0.2096224832):0.4256240346):1e-08,((hetGla2:0.5718169901,fukDam1:0.09536812298):0.1856300901,((chiLan1:0.1477009291,octDeg1:0.4697693512):1e-08,cavPor3:0.4105651984):0.09298065363):0.3852951441):1e-08,marMar1:0.1270844211):0.2295827959,(oryCun2:0.285076753,ochPri3:0.7285548574):0.5084183227):0.7145826467,tupChi1:0.599180631):1e-08):0.1484499575,((micMur3:0.1548720671,proCoq1:0.2896571893):0.2618064775,otoGar3:0.7343168632):0.1084980717):0.5804243282,tarSyr2:0.4898591486):0.01872310011,((calJac3:0.09501787013,aotNan1:0.05524324286):0.01929143789,(saiBol1:0.1009299308,cebCap1:0.168781189):0.02212996169):0.1625132738):0.1228890574,(((((rheMac8:0.01592922221,macFas5:1e-08):0.01611628441,macNem1:1e-08):0.03281544436,(papAnu3:1e-08,(manLeu1:1e-08,cerAty1:0.04953326592):1e-08):1e-08):1e-08,chlSab2:0.08559991212):1e-08,((colAng1:1e-08,pilTep1:0.03402423317):1e-08,(nasLar1:0.01588864962,(rhiRox1:0.01555025066,rhiBie1:1e-08):0.01579658496):1e-08):0.03371958729):0.05978843761):0.02927210319,nomLeu3:0.08271638806):1e-08,ponAbe2:0.01529367289):0.015146627,gorGor5:0.01507930259):0.03124370796,(panTro5:0.01536444482,panPan2:1e-08):1e-08,hg38:0.01506253186);
AL355312.5	((((((((((((((loxAfr3:0.3591071331,triMan1:0.2111227384):0.04116076762,proCap2:0.506399731):0.01066966307,(((chrAsi1:0.3445052706,echTel2:0.6003166943):0.06225689467,eleEdw1:0.4659413156):0.02974259783,oryAfe1:0.2668588881):1e-08):0.5578891125,choHof2:1.175000502):1e-08,((((((((((capHir2:2.241240198,panHod1:0.1664613112):1e-08,((bosMut1:1e-08,(bosInd1:1e-08,bosTau8:1e-08):1.523062833):1e-08,bubBub1:1e-08):1.605528495):0.09315026274,(odoVir1:0.2933643158,cerEla1:0.04187505778):0.1078796024):0.1314585169,(((((turTru3:0.02076929579,orcOrc1:0.01821087785):0.004848922614,delLeu1:0.04510508189):0.01423422276,lipVex1:0.04733860541):0.05053574998,phyCat1:0.08907196677):0.008360942154,(balAcu1:0.05930265788,balMys1:0.03084533342):0.02094296521):0.1704149798):0.1518673128,susScr11:0.7420301257):1e-08,(((camFer2:1e-08,camBac1:1e-08):0.01223149017,camDro1:0.005860821245):0.1522514596,vicPac2:0.1851474076):0.413703666):0.1267500137,(((equCab3:0.009007888335,equPrz1:6.1940939):0.0183959862,equAsi1:0.03387910887):0.0003504396646,cerSim1:10):0.4235745521):0.0424592759,((((myoBra1:0.1047722089,myoDav1:0.3002591747):0.05191313797,eptFus1:2.466707129):0.9788444227,desRot1:1.045635285):0.2066906698,(rouAeg1:4.499167944,(rhiSin1:4.32849237,hipArm1:1.164509073):1e-08):1e-08):2.853924258):0.001276410804,(((((odoRosDiv1:0.8308030729,((musFur1:0.2014265152,enhLut1:0.1437788854):0.07668648848,ailFul1:0.2075770458):0.08035170746):1e-08,(ailMel1:0.102790837,ursMar1:0.6510764545):0.4314742544):0.04868245212,canFam3:0.3049503239):0.1171535671,((felCat8:0.03487649769,aciJub1:5.757275757):1e-08,(panTig1:1e-08,panPar1:0.01364031784):0.03977256809):0.2685091148):0.143849239,(manPen1:0.1048732009,manJav1:0.08834679846):0.3680911705):0.1436992569):1e-08,((eriEur2:1e-08,sorAra2:1.880966882):0.3733688328,conCri1:0.6619803229):0.1997145918):0.07076154351):0.002236980713,(((((((musCar1:2.566476175,rn6:1.034108134):0.09982618476,((criGri1:0.2041627563,mesAur1:0.3042951179):0.5931328513,micOch1:1.411069791):1e-08):0.5756904678,(casCan1:0.8827169652,dipOrd2:2.891231266):1e-08):0.6474438231,(chiLan1:0.2610295505,octDeg1:0.362815262):1.427544778):0.01521125217,(speTri2:0.08623781854,marMar1:0.07568068195):0.6579728569):0.08791611574,(oryCun2:0.3653147309,ochPri3:0.5583981774):0.5593472665):0.1490302136,tupChi1:0.5308522859):1e-08):0.03647086766,((micMur3:0.1433402324,proCoq1:0.1694872405):3.004652215,otoGar3:0.5908285534):1e-08):0.1041362903,tarSyr2:0.6755091665):0.4561449558,((calJac3:0.1309477039,aotNan1:0.04754851771):1e-08,(saiBol1:0.120010095,cebCap1:0.08618589461):0.01273797895):0.1773815991):0.04282087034,(((((rheMac8:0.008785704619,macFas5:0.01319136606):1e-08,macNem1:0.02307037966):0.0115962338,(papAnu3:0.01944480363,cerAty1:0.02569520324):1e-08):0.02359388998,chlSab2:0.02825422426):0.06274155848,nasLar1:3.990510025):1e-08):0.02790259983,nomLeu3:0.03730584955):0.02740310996,ponAbe2:0.03240736933):0.0222818638,gorGor5:0.009489265517):1e-08,(panTro5:0.008838549177,panPan2:0.004408309657):0.004850479521,hg38:0.02647790204);
AL355315.1	((((((((((((((phaCin1:0.01433244398,sarHar1:0.0315059587):0.001777712872,monDom5:0.01238892218):0.06922020762,((((loxAfr3:0.0268868644,triMan1:0.01704725412):1e-08,proCap2:0.02907597773):0.002684691216,(((chrAsi1:0.03035588284,echTel2:0.04339588172):0.01178975752,eleEdw1:0.0402723045):1e-08,oryAfe1:0.01770333644):0.01102248402):0.002864502487,(dasNov3:0.0314418683,choHof2:0.03127252682):0.002263728925):1e-08):0.00282902161,((((((((((((oviAri4:0.002759375311,oviCan1:0.005732809657):0.00840825052,capHir2:1e-08):1e-08,panHod1:0.005611218617):0.00276687921,(((bisBis1:1e-08,bosMut1:1e-08):0.002759800807,(bosInd1:1e-08,bosTau8:0.002382095778):0.0003851183385):0.005534153474,bubBub1:1e-08):0.005590711801):1e-08,(odoVir1:0.002760701232,cerEla1:0.00281338164):0.008366841212):0.04118505934,(((((turTru3:1e-08,orcOrc1:1e-08):1e-08,delLeu1:1e-08):1e-08,lipVex1:0.005593120548):1e-08,phyCat1:0.008362782466):1e-08,(balAcu1:0.002814527972,balMys1:1e-08):1e-08):0.005892221798):1e-08,susScr11:0.0204200263):0.005893220246,(((camFer2:1e-08,camBac1:1e-08):1e-08,camDro1:1e-08):1e-08,vicPac2:1e-08):0.01475605462):0.002909954102,(((equCab3:1e-08,equPrz1:1e-08):1e-08,equAsi1:0.002750314111):0.01582711165,cerSim1:0.01448621326):0.01382206233):1e-08,((((((myoBra1:0.002809291029,myoLuc2:0.002806781515):1e-08,myoDav1:0.005713443263):0.005694839617,eptFus1:0.002801039881):0.003002815014,minNat1:0.02394746293):0.01152819951,desRot1:0.02402450003):0.008389586884,(((pteAle1:0.002747187844,pteVam2:1e-08):0.00576361416,rouAeg1:0.02035271442):0.02697743987,(rhiSin1:0.005744185468,hipArm1:0.005684759659):0.01486443559):0.002840693241):1e-08):1e-08,(((((((lepWed1:1e-08,neoSch1:1e-08):1e-08,odoRosDiv1:1e-08):0.002849300773,((musFur1:0.00853652613,enhLut1:0.008559636529):0.008582060764,ailFul1:0.01168721134):1e-08):1e-08,(ailMel1:0.005756907207,ursMar1:1e-08):1e-08):1e-08,(canFam3:0.004016245684,lycPic1:1e-08):0.01449341692):1e-08,((felCat8:1e-08,aciJub1:0.01580506811):1e-08,(panTig1:1e-08,panPar1:1e-08):1e-08):0.01185158281):0.01165528593,manJav1:0.02703346073):1e-08):1e-08,(sorAra2:0.1163870699,conCri1:0.02264692229):0.01376150292):1e-08):0.002850486559,(((((((((((mm10:1e-08,musCar1:1e-08):1e-08,musPah1:0.00909426148):0.01525752357,rn6:0.02772626369):0.01460132372,((criGri1:0.01077145845,mesAur1:0.01488883289):0.01645058267,micOch1:0.01298851415):0.009205833068):0.01132951682,nanGal1:0.01866185068):0.01928070124,jacJac1:0.01849517134):0.007896878492,(casCan1:0.04263098425,dipOrd2:0.04389014856):1e-08):0.004817704817,((hetGla2:0.00869136118,fukDam1:0.002641810966):0.01122859285,((chiLan1:0.01208192976,octDeg1:0.01398375159):0.003840552092,cavPor3:0.04357756764):1e-08):0.0117971133):1e-08,(speTri2:0.005829267886,marMar1:1e-08):0.03291480437):0.006084558192,(oryCun2:0.0389363479,ochPri3:0.03726662676):0.02706610558):1e-08,tupChi1:0.03718638465):1e-08):1e-08,galVar1:0.0300643232):0.002797232487,((micMur3:0.02634980111,proCoq1:1e-08):1e-08,otoGar3:0.0175684856):0.01466825028):0.003917814864,tarSyr2:0.0325350896):0.007462293142,((calJac3:0.00838210409,aotNan1:0.002776574186):1e-08,(saiBol1:0.002803063859,cebCap1:0.005582730689):1e-08):1e-08):0.008467352836,(((((rheMac8:1e-08,macFas5:1e-08):1e-08,macNem1:1e-08):1e-08,(papAnu3:1e-08,(manLeu1:0.002739822033,cerAty1:1e-08):1e-08):1e-08):1e-08,chlSab2:0.005629636267):1e-08,((colAng1:1e-08,pilTep1:1e-08):1e-08,(nasLar1:1e-08,(rhiRox1:1e-08,rhiBie1:1e-08):1e-08):1e-08):1e-08):1e-08):0.005569728443,nomLeu3:1e-08):1e-08,ponAbe2:0.002860453948):0.002893421659,gorGor5:1e-08):1e-08,(panTro5:0.002716276062,panPan2:1e-08):1e-08,hg38:1e-08);
AL357673.1	((((((((((((((phaCin1:0.2060387662,sarHar1:0.3378732416):1e-08,monDom5:0.2165961883):0.7346353809,((((loxAfr3:0.1724100324,triMan1:1e-08):1e-08,proCap2:0.2653195186):0.03496797088,(((chrAsi1:0.0506531016,echTel2:0.2012321596):1e-08,eleEdw1:0.1564143415):0.0236702061,oryAfe1:0.07682875061):0.01824371403):0.04624974087,(dasNov3:0.1410686038,choHof2:0.02160359579):0.02250025058):1e-08):0.06556711139,((((((((((((oviAri4:1e-08,oviCan1:1e-08):1e-08,capHir2:0.02023704797):1e-08,panHod1:0.01935593825):1e-08,(((bisBis1:1e-08,bosMut1:1e-08):0.01986958971,(bosInd1:0.02028084433,bosTau8:1e-08):1e-08):0.01926595829,bubBub1:0.03926601852):1e-08):0.01973126127,(odoVir1:1e-08,cerEla1:1e-08):0.04226125336):0.06820562193,(((((turTru3:1e-08,orcOrc1:1e-08):1e-08,delLeu1:1e-08):1e-08,lipVex1:1e-08):1e-08,phyCat1:1e-08):1e-08,(balAcu1:0.01999213837,balMys1:1e-08):1e-08):0.04367176505):0.05617985918,susScr11:0.1342502853):1e-08,(((camFer2:1e-08,camBac1:0.09374488111):1e-08,camDro1:0.04587183681):0.02011852444,vicPac2:0.02296697821):0.1266211085):0.02775022041,(((equCab3:1e-08,equPrz1:1e-08):1e-08,equAsi1:0.02241873693):0.1700319917,cerSim1:0.04031722942):1e-08):1e-08,((((((myoBra1:1e-08,myoLuc2:1e-08):0.0201176802,myoDav1:0.02076093887):0.01712185566,eptFus1:0.06622978554):0.04934798055,minNat1:0.1322217707):1e-08,desRot1:0.03463871329):0.02482279021,(((pteAle1:1e-08,pteVam2:0.01978111806):1e-08,rouAeg1:0.04321557679):0.04020521028,(rhiSin1:0.01901221728,hipArm1:0.08079688079):0.02645495758):1e-08):0.04089206844):1e-08,(((((((lepWed1:1e-08,neoSch1:1e-08):1e-08,odoRosDiv1:1e-08):1e-08,((musFur1:1e-08,enhLut1:0.03884917382):0.0434581986,ailFul1:0.02023146109):1e-08):1e-08,(ailMel1:0.0195101339,ursMar1:1e-08):0.04266010331):0.02225158941,(canFam3:0.02083621922,lycPic1:1e-08):0.1255884387):0.04747436464,((felCat8:1e-08,aciJub1:0.02004879409):0.04341697959,(panTig1:1e-08,panPar1:0.0202318347):1e-08):0.03160421976):0.05975961265,(manPen1:1e-08,manJav1:0.01914663316):0.1342863199):0.01736151415):0.001329159931,((eriEur2:1.688961974e-05,sorAra2:0.9521668373):0.008658798228,conCri1:0.3117232257):0.1469575991):0.03431840458):1e-08,((((((((((((mm10:0.01523332945,musCar1:0.02296794895):0.01356842021,musPah1:0.08589265195):0.07246345383,rn6:0.1107474294):0.1058618129,merUng1:0.1668993218):0.02907747655,((criGri1:0.01976962165,mesAur1:0.07859315352):0.04519697459,micOch1:0.03411869057):1e-08):0.2722799211,nanGal1:0.2534862497):0.04757258148,jacJac1:0.3176974653):1e-08,(casCan1:0.2380155029,dipOrd2:0.191424303):1e-08):1e-08,((hetGla2:0.156194653,fukDam1:0.09209964327):0.05361790464,((chiLan1:0.1525956008,octDeg1:0.02485258858):1e-08,cavPor3:0.101395962):1e-08):0.04380388719):1e-08,(speTri2:0.02056766697,marMar1:1e-08):0.04295855175):0.120701205,(oryCun2:0.1988713647,ochPri3:0.1515503445):0.2026768687):1e-08,tupChi1:0.1497348787):1e-08):0.01745570559,galVar1:0.1702448679):0.01337332856,((micMur3:0.06872945431,proCoq1:1e-08):0.02988969967,otoGar3:0.1081574208):0.04302708041):1e-08,tarSyr2:0.09589367354):0.08381307929,((calJac3:0.04051340941,aotNan1:0.039080612):1e-08,(saiBol1:0.04063944739,cebCap1:0.01967606602):1e-08):0.03970055075):1e-08,(((((rheMac8:1e-08,macFas5:1e-08):1e-08,macNem1:1e-08):1e-08,(papAnu3:1e-08,(manLeu1:1e-08,cerAty1:1e-08):1e-08):1e-08):1e-08,chlSab2:1e-08):1e-08,((colAng1:1e-08,pilTep1:1e-08):1e-08,(nasLar1:0.04080495415,(rhiRox1:1e-08,rhiBie1:1e-08):1e-08):0.01984788638):1e-08):1e-08):0.01943589504,nomLeu3:0.03847062455):1e-08,ponAbe2:1e-08):0.03833211338,gorGor5:1e-08):1e-08,(panTro5:1e-08,panPan2:1e-08):1e-08,hg38:0.0190138147);
AL358075.4	(((((((((((((((phaCin1:0.05507672019,sarHar1:0.01961867771):1e-08,monDom5:0.06832427159):0.3602505664,ornAna2:0.1946123265):0.1772915586,((((loxAfr3:0.03698958989,triMan1:0.01771598716):1e-08,proCap2:0.07765493508):0.02147473996,(((chrAsi1:0.03502081621,echTel2:0.08987420595):0.008834129511,eleEdw1:0.144652042):1e-08,oryAfe1:0.03554131438):1e-08):0.004985718036,dasNov3:0.0461980348):0.009155720115):0.01339823339,((((((((((((oviAri4:1e-08,oviCan1:0.005503150941):0.002349422192,capHir2:0.004750143088):1e-08,panHod1:0.002335809287):1e-08,(((bisBis1:1e-08,bosMut1:0.002335625674):1e-08,(bosInd1:1e-08,bosTau8:1e-08):0.002330892204):0.004722506688,bubBub1:0.01453046939):0.004679571057):0.002510767293,(odoVir1:0.004725672665,cerEla1:0.007206309073):1e-08):0.02503803806,((((turTru3:1e-08,orcOrc1:0.005490206608):1e-08,delLeu1:0.007505312736):0.01443566032,phyCat1:0.01642263615):0.002758332742,(balAcu1:0.002759851385,balMys1:0.007887158075):0.00372925752):0.03355068543):0.01114294006,susScr11:0.04430135534):1e-08,(((camFer2:1e-08,camBac1:1e-08):1e-08,camDro1:0.002307387157):1e-08,vicPac2:1e-08):0.03297825651):0.004499442253,(((equCab3:1e-08,equPrz1:1e-08):1e-08,equAsi1:0.002341753301):0.035635431,cerSim1:0.01763654194):0.01193120915):1e-08,(((((myoBra1:0.002312057905,myoLuc2:1e-08):0.004609674844,eptFus1:1e-08):0.00520310667,minNat1:0.006390826786):0.009532165616,desRot1:0.03611048016):0.01016552023,(((pteAle1:0.002337850139,pteVam2:0.002310795959):0.003421177945,rouAeg1:0.003815946384):0.04311829178,(rhiSin1:0.01739325109,hipArm1:0.02245128319):0.009809740364):1e-08):0.009586365932):1e-08,((((((neoSch1:0.004913342578,odoRosDiv1:0.002348201367):0.004986052712,((musFur1:0.004955594463,enhLut1:0.004830649105):0.009928232027,ailFul1:0.02006733793):1e-08):1e-08,(ailMel1:0.004905229464,ursMar1:0.002473764554):0.009967103358):0.007759557454,(canFam3:0.002375734279,lycPic1:1e-08):0.02520874989):0.004401329769,((felCat8:0.002615624288,aciJub1:0.002465358575):1e-08,(panTig1:1e-08,panPar1:1e-08):1e-08):0.03029512662):1e-08,manJav1:0.07795284515):1e-08):1e-08,((eriEur2:0.07106849987,sorAra2:0.05680751053):1e-08,conCri1:0.0592882294):0.006135136023):1e-08):1e-08,((((((((((((mm10:0.01009196362,musCar1:0.007658890512):0.00475242829,musPah1:0.01035922916):0.02173489646,rn6:0.03480720634):0.02695366296,merUng1:0.04747680565):0.005149954179,(criGri1:0.01508794681,micOch1:0.03651394546):0.004418333732):0.01346552711,nanGal1:0.05575406956):1e-08,jacJac1:0.05755478924):0.006651785785,(casCan1:0.02477148711,dipOrd2:0.1256080205):1e-08):0.01790252642,((hetGla2:0.04531917057,fukDam1:0.03420597984):0.0090789408,((chiLan1:0.02849765115,octDeg1:1e-08):1e-08,cavPor3:0.01813870173):0.01025795934):0.04307099741):0.003124605302,(speTri2:0.004833909148,marMar1:0.002432575573):0.01635422695):0.003844663517,oryCun2:0.01653036045):0.007196155191,tupChi1:0.0838360694):1e-08):0.006906944106,galVar1:0.045040229):0.008814832978,((micMur3:0.009256987064,proCoq1:0.01030978139):0.01426787607,otoGar3:0.06676757953):0.004660386081):0.004796831136,tarSyr2:0.03899315585):0.01905722653,((calJac3:0.01016749571,aotNan1:0.0133873145):1e-08,(saiBol1:0.00699450264,cebCap1:0.00471249416):0.004940628184):0.006042394253):0.01209549099,(((((rheMac8:1e-08,macFas5:1e-08):1e-08,macNem1:1e-08):1e-08,(papAnu3:1e-08,(manLeu1:1e-08,cerAty1:1e-08):1e-08):1e-08):1e-08,chlSab2:0.002333893438):1e-08,((colAng1:1e-08,pilTep1:0.004692702004):1e-08,(nasLar1:0.008591257593,(rhiRox1:0.002306284059,rhiBie1:1e-08):0.002171804093):0.00249318046):1e-08):0.008350862976):0.008504152189,nomLeu3:0.01480738153):0.002355228708,ponAbe2:0.002351718504):1e-08,gorGor5:1e-08):1e-08,(panTro5:0.002356333012,panPan2:1e-08):1e-08,hg38:0.002346560238);
AL358113.1	(((((((((((((((phaCin1:10,sarHar1:1e-08):1e-08,monDom5:10):1e-08,ornAna2:1e-08):10,((((loxAfr3:1e-08,triMan1:1e-08):1e-08,proCap2:1e-08):0.3719176826,(((chrAsi1:0.2583759044,echTel2:0.6617280007):0.08039587284,eleEdw1:0.7783316214):0.03091287259,oryAfe1:0.289871626):1e-08):1e-08,(dasNov3:1.977332502,choHof2:0.3584073706):0.02177946354):0.06334129595):1e-08,((((((((((((oviAri4:0.03715666736,oviCan1:1e-08):1e-08,capHir2:0.01817155544):0.05742528422,panHod1:1e-08):1e-08,(((bisBis1:1e-08,bosMut1:0.08384839542):1e-08,(bosInd1:0.0185527416,bosTau8:1e-08):0.01820075635):1e-08,bubBub1:0.131210468):1e-08):0.115228283,(odoVir1:1e-08,cerEla1:0.1147152962):0.1968442479):0.3708924586,(((((turTru3:1e-08,orcOrc1:0.01833669764):1e-08,delLeu1:0.01796732804):0.01749162239,lipVex1:0.03641634955):0.04686388022,phyCat1:0.8588862839):1e-08,balAcu1:0.01658593591):0.05919714385):0.06534548855,susScr11:0.09111590506):0.09512525165,(((camFer2:1e-08,camBac1:1e-08):1e-08,camDro1:1e-08):1e-08,vicPac2:1e-08):0.07605333029):0.05207039561,(((equCab3:1e-08,equPrz1:1.630304633):1e-08,equAsi1:1e-08):0.7230528475,cerSim1:1.115127811):1e-08):0.03914470702,((((((myoBra1:1e-08,myoLuc2:1e-08):1e-08,myoDav1:1e-08):0.2148188512,eptFus1:1.414724994):0.1016030282,minNat1:1.954351215):1e-08,desRot1:4.676139786):1e-08,(((pteAle1:1e-08,pteVam2:0.01740830012):0.1308916346,rouAeg1:1e-08):0.1864256822,(rhiSin1:0.1281546341,hipArm1:0.1575383285):0.1428609121):0.2006941771):1e-08):0.04071569514,((((((lepWed1:0.1919156253,neoSch1:1e-08):0.07612326162,odoRosDiv1:0.1088955332):1e-08,((musFur1:1e-08,enhLut1:0.1101965257):1e-08,ailFul1:4.293631465):1e-08):0.0121362805,(ailMel1:1e-08,ursMar1:0.4255469522):0.2990804957):0.02898856012,(canFam3:1.954385066,lycPic1:0.1634564438):1e-08):0.1116262041,((felCat8:1e-08,aciJub1:1.768906118):1e-08,(panTig1:0.5285446836,panPar1:0.06865473073):1e-08):0.06240595132):0.1143751081):0.02298541703,((eriEur2:0.916240861,sorAra2:1.031962562):0.01723289554,conCri1:0.739050241):1e-08):0.1224907579):0.09344258598,((((((((((((mm10:0.03473011184,musCar1:0.03617857123):0.0547395507,musPah1:1e-08):0.06156577755,rn6:0.09594945378):0.09701536489,merUng1:0.2097306178):0.01185369917,((criGri1:0.8216899012,mesAur1:0.06210946018):0.06442866911,micOch1:0.2005166317):0.06308753292):0.488764059,nanGal1:0.3780156674):1e-08,jacJac1:1e-08):0.1885141855,(casCan1:0.4044247019,dipOrd2:1e-08):1e-08):0.03383496709,((hetGla2:0.1523415261,fukDam1:2.303843634):1e-08,((chiLan1:0.07756403228,octDeg1:2.478708156):0.01956089129,cavPor3:0.2909337694):0.07119079887):0.277495756):0.03406168836,(speTri2:1e-08,marMar1:1e-08):9.717215113):0.03413063295,(oryCun2:2.66910545,ochPri3:2.075160013):1e-08):1e-08,tupChi1:1.731882277):1e-08):1e-08,galVar1:0.174964458):1e-08,((micMur3:0.1884660861,proCoq1:0.13182606):0.1068853927,otoGar3:0.08071802613):0.4898627905):0.2250916035,tarSyr2:1e-08):1e-08,((calJac3:0.1886122634,aotNan1:0.1057256633):1e-08,(saiBol1:1e-08,cebCap1:0.02208501054):0.000500424112):0.1594846063):0.09608269919,(((((rheMac8:1e-08,macFas5:1e-08):1e-08,macNem1:1e-08):0.04979399901,(papAnu3:1e-08,(manLeu1:1.390444458,cerAty1:0.01641264529):1e-08):1e-08):0.01669614685,chlSab2:1e-08):0.0165333547,((colAng1:1e-08,pilTep1:0.0340548126):1e-08,(nasLar1:1e-08,(rhiRox1:0.01657642201,rhiBie1:1e-08):1e-08):1e-08):0.01716855629):0.05705126826):0.01628714266,nomLeu3:1e-08):1e-08,ponAbe2:0.04064937247):1e-08,gorGor5:0.01931195541):0.01789595138,(panTro5:1e-08,panPan2:1e-08):0.01771906587,hg38:0.01796813235);
AL359736.1	((((((((((((((phaCin1:0.03668952518,sarHar1:0.05855302182):0.006297979971,monDom5:0.03176932437):0.2360412606,ornAna2:1.278513894):0.04382542069,((((loxAfr3:0.04667467032,triMan1:0.05126195673):1e-08,proCap2:0.1158114879):0.02415826403,(((chrAsi1:0.2003864379,echTel2:0.2966971234):0.02415069688,eleEdw1:0.244928788):0.03036889576,oryAfe1:0.1030845926):0.01146934866):0.07217193135,(dasNov3:0.2109486101,choHof2:0.09833518327):0.06117318151):0.02495856231):0.05062486161,((((((((((((oviAri4:1e-08,oviCan1:0.07072426832):0.1208739416,capHir2:0.0195033553):1e-08,panHod1:0.03736092707):0.02304639105,(((bisBis1:0.004109485091,bosMut1:0.03417731831):4.914015796e-05,(bosInd1:0.001285009178,bosTau8:0.001225832902):0.003627851333):0.01022469467,bubBub1:0.01802484121):0.01045649542):0.0133906093,(odoVir1:0.02099436639,cerEla1:0.02637529116):0.01341668653):0.1347020683,(((((turTru3:0.002603562255,orcOrc1:0.002592265954):0.009402670899,delLeu1:0.009823537889):1e-08,lipVex1:0.02927664685):0.02873024551,phyCat1:1.331823036):1e-08,balAcu1:0.6186799704):0.03989202388):0.0366417253,susScr11:0.1402779936):0.1022268646,(((camFer2:0.6722739851,camBac1:0.02075926549):0.1261538621,camDro1:0.03792589291):0.01218703413,vicPac2:0.1080920396):0.2173460541):0.2979620033,((equCab3:0.005509579003,equAsi1:1e-08):0.06862044982,cerSim1:0.1010447921):0.02353335259):0.01130978892,((((((myoBra1:0.009370177981,myoLuc2:0.01120527951):0.001854473455,myoDav1:0.05652272047):0.02575861439,eptFus1:0.06621749784):0.04391216002,minNat1:0.07338894815):0.02877632268,desRot1:0.1172972995):0.01962997425,(((pteAle1:0.001242501548,pteVam2:0.1462236717):0.01610732564,rouAeg1:0.0458512841):0.1322380215,(rhiSin1:0.04545952181,hipArm1:0.02791433301):0.03180993376):0.01665653467):0.07816666735):0.01502877169,(((((neoSch1:0.01946196757,odoRosDiv1:0.007283882019):0.01072451809,((musFur1:0.01317800458,enhLut1:0.0176116091):0.03127842802,ailFul1:0.03687722291):0.01932093705):0.002352080373,(ailMel1:0.01261438965,ursMar1:0.01163870396):0.01722780683):0.0131039627,(canFam3:0.002189224174,lycPic1:0.0009693615787):0.1393782152):0.01201293836,((felCat8:0.006930522704,aciJub1:0.03886131431):1e-08,(panTig1:0.06637713294,panPar1:0.121622553):0.008075902834):0.06093364444):0.07722558422):0.01421406401,((eriEur2:0.5701019872,sorAra2:0.5354349733):0.05231766299,conCri1:0.100508035):0.03382622023):0.06246648725):0.05053325226,((((((((((((mm10:0.007177585432,musCar1:0.004035001878):0.01254398911,musPah1:0.01714243238):0.01975283386,rn6:0.04758316889):0.02557656758,merUng1:0.06265802087):0.002851181483,(mesAur1:1e-08,micOch1:0.008953648011):0.05121657063):0.0812897297,nanGal1:0.1180411481):0.02688655472,jacJac1:0.1722115387):0.08135206329,dipOrd2:0.2599506817):0.0519621339,((hetGla2:0.06615239568,fukDam1:0.07735639327):0.03510033134,((chiLan1:0.1045036639,octDeg1:0.05248552628):0.03923236328,cavPor3:0.1482936034):0.05135215158):0.2053843135):0.03291161426,(speTri2:0.01602383117,marMar1:0.00685261289):0.0868459832):0.01436591914,(oryCun2:0.1047376933,ochPri3:0.1559626274):0.07529015871):0.02679800303,tupChi1:0.1377705549):0.006150388559):0.0121683202,((micMur3:0.08628654398,proCoq1:0.02392262441):0.07017077363,otoGar3:0.08492071034):0.03763581295):0.03732110985,tarSyr2:0.2414368602):0.1444344285,((calJac3:0.02280452397,aotNan1:0.02028393949):1e-08,(saiBol1:0.03386950203,cebCap1:0.02027724834):0.007545067933):0.04581552618):0.0250287941,(((((rheMac8:0.004993348405,macFas5:0.001219517559):1e-08,macNem1:0.004966847574):0.005337499451,(papAnu3:0.005071725155,(manLeu1:0.001089416908,cerAty1:0.009245990504):0.002047023179):0.002119295519):0.002067449229,chlSab2:0.01353850922):0.01223384427,((colAng1:0.006110884273,pilTep1:0.00614715369):0.004034197608,(nasLar1:0.01197433836,rhiBie1:0.008958727964):0.001267009235):0.01014236313):0.02183833829):0.01176642698,nomLeu3:0.01884217188):0.001014669435,ponAbe2:0.01220975039):0.009380664259,gorGor5:0.006955772838):0.002357577811,(panTro5:0.001868830153,panPan2:0.001150663778):0.004047555059,hg38:0.002888630113);
AL359922.1	((((((((((((phaCin1:1e-08,monDom5:0.1183331328):0.5120391202,((((loxAfr3:0.08176568704,triMan1:0.1088056309):0.01355040716,proCap2:0.3508628894):1e-08,(((chrAsi1:0.1140828009,echTel2:0.4525352861):1e-08,eleEdw1:0.2391650978):0.02075884589,oryAfe1:0.08876506714):1e-08):1e-08,(dasNov3:0.1342901185,choHof2:0.2242261921):0.01958322481):1e-08):1e-08,((((((((((((oviAri4:1e-08,oviCan1:1e-08):0.03621732748,capHir2:1e-08):0.1130742998,panHod1:0.01376774981):0.01427122069,(((bisBis1:1e-08,bosMut1:1e-08):0.02035183107,(bosInd1:1e-08,bosTau8:0.007099234993):1e-08):1e-08,bubBub1:0.04308671999):1e-08):1e-08,(odoVir1:0.01553413144,cerEla1:0.01909949574):0.02211838892):0.1099034585,((((turTru3:1e-08,orcOrc1:0.009230264853):0.009319752053,delLeu1:0.009290134668):1e-08,lipVex1:1e-08):1e-08,(balAcu1:0.02875775066,balMys1:1e-08):1e-08):1e-08):1e-08,susScr11:0.5947605423):0.02275574564,((camBac1:1e-08,camDro1:1e-08):1e-08,vicPac2:0.5767130348):1e-08):0.1370984445,((equCab3:0.01505848762,equAsi1:0.02550489754):0.3393758521,cerSim1:0.2486326628):1e-08):1e-08,((((((myoBra1:0.8390574567,myoLuc2:0.06714160345):1e-08,myoDav1:0.1466648223):0.06730599272,eptFus1:0.06096960949):1e-08,minNat1:0.2307501361):1e-08,desRot1:0.1520467508):1e-08,(((pteAle1:1e-08,pteVam2:1e-08):1e-08,rouAeg1:0.03539263383):0.2013757183,(rhiSin1:0.05613860548,hipArm1:0.06557928929):0.1954530129):1e-08):0.03367570874):1e-08,(((((((lepWed1:0.06093959919,neoSch1:1e-08):1e-08,odoRosDiv1:0.06538963942):1e-08,((musFur1:1e-08,enhLut1:1e-08):0.1231965508,ailFul1:0.06095490507):1e-08):1e-08,(ailMel1:1e-08,ursMar1:1e-08):1e-08):1e-08,(canFam3:1e-08,lycPic1:1e-08):0.247431972):1e-08,((felCat8:1e-08,aciJub1:1e-08):1e-08,(panTig1:1e-08,panPar1:1e-08):1e-08):0.1296340839):1e-08,manPen1:0.2446158457):1e-08):0.04669297844,((eriEur2:0.1843624989,sorAra2:0.4703000266):1e-08,conCri1:0.2815552432):0.1488124841):1e-08):0.03471468021,((((((((((((mm10:1e-08,musCar1:1e-08):1e-08,musPah1:0.04603984433):0.1833680136,rn6:0.5005022719):0.2824194181,merUng1:0.1823914208):1e-08,((criGri1:1e-08,mesAur1:0.07534739493):0.0255101362,micOch1:0.2500793647):0.1122069999):0.07038027276,nanGal1:0.3152458265):0.03118047073,jacJac1:0.1887505774):1e-08,(casCan1:0.09463495389,dipOrd2:0.171336289):0.326476638):1e-08,((hetGla2:0.2780398888,fukDam1:0.09044851717):1e-08,((chiLan1:0.1187832303,octDeg1:0.08679948638):1e-08,cavPor3:0.4020783217):0.01453063975):0.06382067767):0.06352447953,(speTri2:1e-08,marMar1:1e-08):0.1555752577):1e-08,(oryCun2:0.1315314053,ochPri3:0.07836933673):1e-08):1e-08,tupChi1:0.2058693769):0.01325877736):0.2500308735,((micMur3:0.0266494666,proCoq1:0.04396753818):0.07630079302,otoGar3:0.4814451994):1e-08):1e-08,tarSyr2:0.05169057733):0.05011581747,((calJac3:0.007424501869,aotNan1:0.04740206336):1e-08,(saiBol1:1e-08,cebCap1:0.01582711002):1e-08):0.04596999494):0.506077097,(((((rheMac8:0.007117273471,macFas5:0.007333459208):1e-08,macNem1:1e-08):1e-08,(papAnu3:1e-08,(manLeu1:0.007117274238,cerAty1:1e-08):1e-08):1e-08):0.007051339271,chlSab2:1e-08):1e-08,((colAng1:0.02264817876,pilTep1:1e-08):0.007047066261,(nasLar1:0.007017212054,(rhiRox1:1e-08,rhiBie1:1e-08):1e-08):1e-08):1e-08):1e-08):1e-08,nomLeu3:1e-08):1e-08,ponAbe2:0.009122845905):1e-08,gorGor5:1e-08):1e-08,(panTro5:1e-08,panPan2:1e-08):1e-08,hg38:0.008914068357);
AL360181.3	(((((((((((((phaCin1:0.06024973438,sarHar1:0.1074134156):1e-08,monDom5:0.1264442328):0.4586123039,((((loxAfr3:0.09166417026,triMan1:0.09007753066):0.04797189063,proCap2:0.1582559308):0.008499616131,(((chrAsi1:0.1043092869,echTel2:0.2933883993):0.03712689484,eleEdw1:0.2309917356):0.01574262901,oryAfe1:0.1239196429):1e-08):0.08207680364,(dasNov3:0.182701975,choHof2:0.1111571183):0.1150842796):0.04948695555):0.01795230036,((((((((((((oviAri4:1e-08,oviCan1:0.06298453819):0.02057534903,capHir2:0.01637101916):0.01926999605,panHod1:0.001833640944):0.1400817069,(((bisBis1:0.1144720197,bosMut1:0.009338803255):0.00615514443,(bosInd1:1e-08,bosTau8:1e-08):0.005996568963):1e-08,bubBub1:0.02322061898):0.03304817181):0.0102448169,(odoVir1:0.02212327368,cerEla1:0.009019932369):1e-08):0.09773564876,(((((turTru3:0.01255494707,orcOrc1:0.004314950997):1e-08,delLeu1:0.008672716689):0.005110391408,lipVex1:0.03005364797):0.008758388905,phyCat1:0.01835195083):1e-08,(balAcu1:0.01314488595,balMys1:0.01349291912):0.0166983415):0.07149690022):0.008723806822,susScr11:0.1109897376):1e-08,(((camFer2:1e-08,camBac1:1e-08):0.00499570143,camDro1:0.005031965176):0.02343157477,vicPac2:0.01307228425):0.09817367917):0.05954073572,(((equCab3:1e-08,equPrz1:0.007566529313):0.004586886427,equAsi1:0.006756534665):0.0479321868,cerSim1:0.0940239761):0.04257934468):0.01937740486,((((((myoBra1:0.01066149257,myoLuc2:0.008597998415):1e-08,myoDav1:0.008463219845):0.02551996415,eptFus1:0.0572090798):0.06562032016,minNat1:0.1039800445):1e-08,desRot1:0.1370154037):0.0485479376,(((pteAle1:1e-08,pteVam2:1e-08):0.01890089139,rouAeg1:0.0307923044):0.08136706639,(rhiSin1:0.04111020524,hipArm1:0.09435946946):0.1141852061):0.01895777542):0.03858338171):1e-08,((((((lepWed1:0.005184119688,neoSch1:0.005773079935):0.02118114551,odoRosDiv1:0.01779096644):0.01125010219,((musFur1:0.04016298078,enhLut1:0.0208923981):0.02450935368,ailFul1:0.07160450646):0.01877614809):1e-08,(ailMel1:0.02629211234,ursMar1:0.004490740033):0.02980500332):0.02301319817,((felCat8:0.004396627388,aciJub1:1e-08):1e-08,(panTig1:1e-08,panPar1:1e-08):1e-08):0.08118753096):0.05703843382,(manPen1:0.01688494525,manJav1:0.0345054558):0.148055666):1e-08):1e-08,((eriEur2:0.2407155728,sorAra2:0.1650673541):0.04499719644,conCri1:0.3324682083):1e-08):0.04405249427):0.05008530992,((((((((((((mm10:0.01766359281,musCar1:0.009104397032):0.02705377139,musPah1:0.02069376962):0.04873275895,rn6:0.03849580055):0.03763626818,merUng1:0.04202241493):1e-08,((criGri1:0.03974526615,mesAur1:0.03622516795):0.03007730188,micOch1:0.077847052):0.008836791453):0.0841299063,nanGal1:0.1162342046):0.03160911943,jacJac1:0.117978625):0.04535027009,(casCan1:0.07861671589,dipOrd2:0.1804785448):0.03346163891):0.02168510205,((hetGla2:0.04639530011,fukDam1:0.04598693354):0.04359735664,((chiLan1:0.03049567002,octDeg1:0.09866284917):0.01175645042,cavPor3:0.1053893791):0.01041523933):0.08911581749):0.007818587008,(speTri2:0.01430992737,marMar1:0.008062876892):0.1394564978):0.05955232202,(oryCun2:0.1366221015,ochPri3:0.2099826446):0.2133969418):0.02643015596,tupChi1:0.1681729365):1e-08):0.01150136881,((micMur3:0.05792701968,proCoq1:0.04008811647):0.0383169148,otoGar3:0.1110203286):0.03558463929):0.01792790285,tarSyr2:0.07024913801):0.06591655015,((calJac3:0.05292108199,aotNan1:0.05865707492):0.002151705478,(saiBol1:0.05587269716,cebCap1:0.01313529505):0.01378055584):0.01833862221):0.004056579107,(((((rheMac8:1e-08,macFas5:1e-08):1e-08,macNem1:0.004026090929):0.003984358925,(papAnu3:0.007963995153,(manLeu1:1e-08,cerAty1:0.00802262901):1e-08):0.004027536032):1e-08,chlSab2:0.02019384307):0.01195320461,((colAng1:0.007832314037,pilTep1:0.004061391452):0.004028749833,(nasLar1:0.01662859708,(rhiRox1:0.004025373651,rhiBie1:0.004007443587):0.004042533515):0.004064994054):1e-08):0.04416140506):0.02608331334,nomLeu3:0.0528898322):1e-08,ponAbe2:0.105231022):0.01125231113,gorGor5:0.004063281734):0.00398534191,panPan2:0.00807651904,hg38:0.01212184155);
AL365205.1	((((((((((((((phaCin1:0.1296265812,sarHar1:0.1392766529):0.01452473982,monDom5:0.1257190708):1.17472659,((((loxAfr3:0.08765641256,triMan1:0.08912170905):0.005664903481,proCap2:0.2002449344):0.03028159512,(((chrAsi1:0.2192902297,echTel2:0.3640209321):1e-08,eleEdw1:0.4172996497):0.01672974034,oryAfe1:0.1860464492):0.005530554057):0.0417626185,(dasNov3:0.1159789861,choHof2:0.111925173):0.09104499428):0.02672302116):0.01598936185,((((((((((((oviAri4:0.01514805725,oviCan1:0.02597699342):0.01812347636,capHir2:0.01333612833):0.006051533762,panHod1:0.005853402986):0.03440707246,(((bisBis1:1e-08,bosMut1:1e-08):1e-08,(bosInd1:0.002610660378,bosTau8:0.005200448124):0.002611988335):0.01414955408,bubBub1:0.005753165964):0.01909360107):0.001198719562,(odoVir1:1e-08,cerEla1:0.01014534562):0.03952144362):0.1164825039,(((((turTru3:0.002754149776,orcOrc1:0.005532200988):0.002744665989,delLeu1:1e-08):0.01101211553,lipVex1:0.02811039979):0.005597884647,phyCat1:0.01679391322):0.00984897724,(balAcu1:0.01044213414,balMys1:0.006623283478):0.007614830365):0.03400360853):0.007075333322,susScr11:0.1477819326):1e-08,(((camFer2:1e-08,camBac1:1e-08):1e-08,camDro1:1e-08):0.008976342481,vicPac2:0.03769619526):0.08666327668):0.07249524047,(((equCab3:0.002600029707,equPrz1:1e-08):0.0001422999074,equAsi1:1e-08):0.06849137581,cerSim1:0.06612058055):0.0212966918):0.003150067784,((((((myoBra1:0.0317457462,myoLuc2:0.04764751148):0.003250997708,myoDav1:0.08844922651):0.0699476385,eptFus1:0.122711533):0.05752273608,minNat1:0.0772626885):0.02524184538,desRot1:0.170588882):0.01041866541,(((pteAle1:0.005505802658,pteVam2:1e-08):0.009751387657,rouAeg1:0.02985393513):0.08237098262,(rhiSin1:0.06566310968,hipArm1:0.05496790845):0.0523458234):0.01820313564):0.02274130703):0.003006521209,((((((lepWed1:0.01138696866,neoSch1:0.01139850843):0.01345776623,odoRosDiv1:0.01461507353):0.04708836617,((musFur1:0.04790524611,enhLut1:0.003326214306):0.03283305616,ailFul1:0.07551898161):0.0202547658):0.005919356976,(ailMel1:0.01914146091,ursMar1:0.08073071809):0.0549439949):0.01051857806,(canFam3:1e-08,lycPic1:0.005819550233):0.1800251471):0.03474692763,((felCat8:0.03854071847,aciJub1:0.003754993842):0.005810234179,(panTig1:0.002950700076,panPar1:0.008501525047):0.01739533056):0.1066625345):0.03171132289):0.02100253232,((eriEur2:0.3013200911,sorAra2:0.4601600294):0.03877173978,conCri1:0.23210925):0.007474594229):0.04309707398):0.05010855816,((((((((((((mm10:0.02895837929,musCar1:0.02354280147):0.01800626353,musPah1:0.04101345867):0.03523156336,rn6:0.07538046409):0.02604540191,merUng1:0.1263450878):0.01193099071,((criGri1:0.08557001786,mesAur1:0.0681481253):0.03265899966,micOch1:0.1559263411):0.01458267116):0.1436096592,nanGal1:0.2378531236):0.0206522264,jacJac1:0.3106811535):0.07997965195,(casCan1:0.1569423111,dipOrd2:0.1984014333):0.05028830853):0.04425102224,((hetGla2:0.05557898438,fukDam1:0.1141037036):0.057319257,((chiLan1:0.07876946571,octDeg1:0.1407423783):0.020276931,cavPor3:0.2161250784):0.04656294038):0.3727471631):0.01637704066,(speTri2:0.04745498202,marMar1:0.008960492908):0.1460032914):0.03456189343,(oryCun2:0.1478347841,ochPri3:0.2563479573):0.1034511484):0.01304075429,tupChi1:0.3692272522):0.0115757505):0.004711200731,galVar1:0.1472504676):0.02495919594,((micMur3:0.05947959403,proCoq1:0.04520633659):0.02230321565,otoGar3:0.1729930674):0.03371078903):0.01122656337,tarSyr2:0.1392222555):0.1160685097,((calJac3:0.02510124435,aotNan1:0.02827254196):1e-08,(saiBol1:0.01367421846,cebCap1:0.01369258244):1e-08):0.04073344797):0.03406715304,(((((rheMac8:0.005336014819,macFas5:0.00266603691):1e-08,macNem1:1e-08):0.00805505619,(papAnu3:0.01074909545,(manLeu1:0.002680801413,cerAty1:0.002664692022):1e-08):0.002676228358):0.01083193566,chlSab2:0.02484891231):0.008390074587,((colAng1:0.01567374455,pilTep1:0.006058028015):0.002680236339,(rhiRox1:0.002675882185,rhiBie1:1e-08):0.007403952011):0.01474122476):0.01777424983):0.009677282922,nomLeu3:0.01582586002):1e-08,ponAbe2:0.02025712834):0.00834977768,gorGor5:0.005478280976):0.005838259665,(panTro5:0.01176789746,panPan2:0.002691714917):0.005862925303,hg38:0.002713977802);
AL365232.1	(((((((((((((loxAfr3:0.1243845559,triMan1:0.1406106164):0.0676363352,proCap2:0.8856611692):0.2119915741,(((chrAsi1:1.020482073,echTel2:10):1e-08,eleEdw1:6.191079201):1e-08,oryAfe1:10):0.05633776043):1.930316153,((((((((((oviAri4:0.02691608122,oviCan1:0.05656918406):0.08116080447,capHir2:0.04220896163):0.9289779262,panHod1:1e-08):0.02583356684,(((bisBis1:1e-08,bosMut1:0.03047974094):0.01229285543,(bosInd1:1e-08,bosTau8:0.8521143772):1e-08):0.05074142566,bubBub1:0.02492212957):0.08119435869):1.173883773,(((((turTru3:1e-08,orcOrc1:1e-08):0.1345685474,delLeu1:0.08441034212):1e-08,lipVex1:0.07978719927):0.05796511393,phyCat1:0.1472157702):0.02058140942,(balAcu1:0.1082708203,balMys1:1e-08):0.08360661445):0.4924053472):1e-08,(((camFer2:0.004363842157,camBac1:0.007801171472):0.8990239376,camDro1:1e-08):1e-08,vicPac2:1e-08):0.1824657803):0.4490014024,cerSim1:1.273895835):1e-08,((((((myoBra1:0.06152415306,myoLuc2:0.06028100147):0.01787615135,myoDav1:0.04210810942):0.06347735767,eptFus1:0.9913427396):0.1355420817,minNat1:0.264881266):0.04162892356,desRot1:0.4534083295):1e-08,(((pteAle1:1e-08,pteVam2:0.01596767122):0.0505849886,rouAeg1:0.03288252168):0.09333266353,(rhiSin1:0.9135046591,hipArm1:0.1912348302):1e-08):0.01309029436):0.10072448):1e-08,(((((((lepWed1:0.1166539963,neoSch1:0.01386591928):0.05533198189,odoRosDiv1:1e-08):0.0773657862,((musFur1:0.8706035435,enhLut1:0.1128237631):0.1375413682,ailFul1:0.1839204555):0.02410416271):0.006119725389,(ailMel1:0.04496191493,ursMar1:0.06222149018):0.2585096542):0.07583040453,(canFam3:1e-08,lycPic1:1e-08):0.717375472):0.03658711458,((felCat8:0.03701859699,aciJub1:1e-08):0.06102480307,(panTig1:0.02183078693,panPar1:1e-08):1e-08):1.043976055):0.0311467305,manJav1:2.261182191):1e-08):1e-08,sorAra2:2.020650519):0.03410734464):0.1120686688,((((((((((((mm10:0.05036242185,musCar1:0.09021981442):0.4753212873,musPah1:1e-08):6.367076568,rn6:0.7067078095):1e-08,merUng1:0.7809143523):1e-08,(criGri1:1e-08,micOch1:6.095554137):0.2494116067):1e-08,nanGal1:0.8447163972):1.109636972,jacJac1:8.683431102):0.04559990172,dipOrd2:7.529182009):0.6550025532,((hetGla2:0.1756982008,fukDam1:0.4873232978):1e-08,((chiLan1:0.8156919471,octDeg1:8.255876175):1e-08,cavPor3:8.52891432):1e-08):0.6302163958):1e-08,marMar1:2.214815227):0.07123521638,oryCun2:9.182304609):1e-08,tupChi1:1.43804648):1e-08):0.1298471379,galVar1:0.2859477729):0.1217455565,(micMur3:0.2199639514,proCoq1:0.03287555251):1.591828869):0.1082188778,((calJac3:0.04749257813,aotNan1:1e-08):1e-08,(saiBol1:0.1004840905,cebCap1:0.04838835563):1e-08):0.05754184369):0.08765764702,(((((rheMac8:1e-08,macFas5:1e-08):0.01089339195,macNem1:1e-08):0.001406968222,(papAnu3:1e-08,(manLeu1:0.01220707754,cerAty1:1e-08):1e-08):1e-08):1e-08,chlSab2:0.03144971038):1e-08,((colAng1:0.0317684568,pilTep1:0.08384071677):1e-08,(rhiRox1:1e-08,rhiBie1:1e-08):0.00611895153):1e-08):0.01260675038):0.03107312348,nomLeu3:0.006123891892):1e-08,ponAbe2:0.01227004271):0.006096766853,gorGor5:0.01644008732):0.009462614488,(panTro5:0.01231023868,panPan2:0.006129941892):1e-08,hg38:0.01239695399);
AL391650.1	(((((((((((((phaCin1:1e-08,monDom5:0.197561708):0.8708712312,((((loxAfr3:0.1648880658,triMan1:0.1508140538):1e-08,proCap2:0.1895105897):0.02873413882,(((chrAsi1:0.3149474772,echTel2:0.1027145969):1e-08,eleEdw1:0.02477595737):1e-08,oryAfe1:0.07715366171):1e-08):0.02413728076,(dasNov3:0.1029002045,choHof2:0.05041318857):0.05457490927):1e-08):1e-08,((((((((((((oviAri4:0.07750568018,oviCan1:1e-08):0.007578371526,capHir2:0.02450257267):1e-08,panHod1:0.02702465128):1e-08,(((bisBis1:1e-08,bosMut1:1e-08):1e-08,(bosInd1:1e-08,bosTau8:0.02400767693):0.02429834018):1e-08,bubBub1:0.07416526848):0.02547164388):1e-08,(odoVir1:0.02480932907,cerEla1:0.02549367426):1e-08):0.02542318281,((((orcOrc1:0.02201405904,delLeu1:0.04598003719):0.03194117696,lipVex1:1e-08):1e-08,phyCat1:1e-08):1e-08,(balAcu1:1e-08,balMys1:0.05054073162):1e-08):0.05066606931):1e-08,susScr11:0.0256244174):1e-08,(((camFer2:1e-08,camBac1:0.1671436354):0.08053262969,camDro1:1e-08):0.06523823485,vicPac2:1e-08):0.02770211402):0.1160760539,(((equCab3:1e-08,equPrz1:1e-08):1e-08,equAsi1:0.02369822562):0.0510135947,cerSim1:0.02489694496):0.02904238792):0.002343895689,((((((myoBra1:1e-08,myoLuc2:0.05728587498):1e-08,myoDav1:0.02741099448):0.06639308219,eptFus1:1e-08):1e-08,minNat1:0.08382330012):0.08647509153,desRot1:0.05310242782):1e-08,(((pteAle1:1e-08,pteVam2:0.05155467754):0.02674729102,rouAeg1:0.05549705244):0.05478925887,(rhiSin1:0.1814173952,hipArm1:1e-08):0.0538938853):1e-08):0.03065849826):0.05656503927,(((((((lepWed1:1e-08,neoSch1:1e-08):1e-08,odoRosDiv1:1e-08):1e-08,((musFur1:0.078007708,enhLut1:1e-08):1e-08,ailFul1:0.05208536131):1e-08):1e-08,(ailMel1:1e-08,ursMar1:0.02575181653):0.02558128405):1e-08,(canFam3:1e-08,lycPic1:1e-08):0.02523828744):1e-08,((felCat8:1e-08,aciJub1:0.1606692958):1e-08,(panTig1:0.02581052723,panPar1:1e-08):1e-08):1e-08):0.1043844579,(manPen1:0.02392306728,manJav1:1e-08):0.1039438982):1e-08):1e-08,((eriEur2:0.2557561256,sorAra2:1.199392487):1e-08,conCri1:0.0685190239):0.2625243892):1e-08):1e-08,((((((((((((mm10:1e-08,musCar1:0.02341554358):1e-08,musPah1:0.04536105866):1e-08,rn6:0.02315021222):1e-08,merUng1:1e-08):1e-08,((criGri1:1e-08,mesAur1:0.02255101293):1e-08,micOch1:0.02195916996):1e-08):0.04500551511,nanGal1:0.2471796218):0.03579847465,jacJac1:0.2032293159):0.05009088813,(casCan1:0.1124879329,dipOrd2:0.1218302667):1e-08):1e-08,((hetGla2:0.1450340892,fukDam1:0.01578502721):0.05876490829,((chiLan1:0.05248989193,octDeg1:0.02607579186):0.02639906668,cavPor3:0.1015471455):1e-08):0.1127783851):1e-08,(speTri2:1e-08,marMar1:1e-08):0.07383067021):1e-08,(oryCun2:0.014251661,ochPri3:0.1206444978):0.07717867747):1e-08,tupChi1:0.1321514138):1e-08):1e-08,galVar1:0.05098931224):0.0512050566,((micMur3:0.02378030652,proCoq1:1e-08):1e-08,otoGar3:0.0258207338):1e-08):1e-08,tarSyr2:0.1178896857):0.08063047798,((calJac3:0.02444261611,aotNan1:0.07676521455):1e-08,(saiBol1:0.05018881922,cebCap1:1e-08):1e-08):0.0795980554):0.03373434496,(((((rheMac8:1e-08,macFas5:1e-08):1e-08,macNem1:1e-08):1e-08,(papAnu3:1e-08,(manLeu1:1e-08,cerAty1:1e-08):1e-08):1e-08):1e-08,chlSab2:0.04773208054):0.02324899788,((colAng1:1e-08,pilTep1:1e-08):1e-08,(rhiRox1:1e-08,rhiBie1:0.0234671886):1e-08):1e-08):1e-08):1e-08,nomLeu3:1e-08):1e-08,ponAbe2:1e-08):1e-08,gorGor5:1e-08):1e-08,(panTro5:0.02337329644,panPan2:1e-08):1e-08,hg38:1e-08);
AL391987.2	((((calJac3:2.32210751,nomLeu3:0.3234264637):1e-08,ponAbe2:0.698643166):0.0233156136,gorGor5:0.2053521205):0.5130423487,(panTro5:0.1024272785,panPan2:0.4201995377):1e-08,hg38:0.01005829899);
AL445989.1	((nomLeu3:0.06543980249,ponAbe2:0.1253765424):0.09850321557,gorGor5:0.04339808293,hg38:0.08767369206);
AL451007.3	((((((((((((phaCin1:0.3102806484,monDom5:0.03567389559):1.666697325,((((loxAfr3:0.1496894072,triMan1:0.2531696671):0.2954170239,proCap2:6.391208521):1e-08,(((chrAsi1:0.6332027722,echTel2:0.7455304064):0.1593366313,eleEdw1:1.080793152):1e-08,oryAfe1:0.4808843271):1e-08):0.1445648552,(dasNov3:2.618388381,choHof2:0.5152795575):0.02729523281):1e-08):0.06679221636,((((((((((((oviAri4:0.09729291745,oviCan1:1e-08):1e-08,capHir2:0.04244172244):0.1876504493,panHod1:1.887029685):0.05950971872,(((bisBis1:0.1298014886,bosMut1:1e-08):1e-08,(bosInd1:1e-08,bosTau8:1e-08):0.441256566):0.0254028214,bubBub1:1.818407392):0.04537558761):0.2994583787,(odoVir1:1.15165924,cerEla1:0.3992639103):0.06437745789):0.202986367,(((((turTru3:0.05264853763,orcOrc1:0.06137270128):0.02248512919,delLeu1:0.09084468203):0.02678383671,lipVex1:0.08185427667):0.04016144442,phyCat1:8.27499434):1e-08,(balAcu1:1.186172245,balMys1:1e-08):0.08037535317):0.1442467265):1e-08,susScr11:0.3292330786):0.1273170022,(((camFer2:1e-08,camBac1:0.2239659179):1e-08,camDro1:1e-08):0.04825731276,vicPac2:0.5641553173):0.2401479852):1e-08,cerSim1:6.289750483):0.3118046333,((minNat1:3.586569611,desRot1:1e-08):2.14080363,(((pteAle1:10,pteVam2:1e-08):1.047346772,rouAeg1:0.2319900855):0.4097383491,(rhiSin1:0.2858765251,hipArm1:0.1642516268):1.075536769):0.04350962399):1e-08):0.03580266915,(((((((lepWed1:0.4611488139,neoSch1:0.05601179221):1e-08,odoRosDiv1:0.163622516):0.9130002511,((musFur1:10,enhLut1:0.07035012682):1e-08,ailFul1:10):0.08978417232):1e-08,ailMel1:10):1e-08,(canFam3:1.590920228,lycPic1:0.233897662):0.323069626):1e-08,(felCat8:0.02869743154,panPar1:0.03226499794):0.2515880621):0.5940531958,(manPen1:0.2531287071,manJav1:0.3622304781):0.5789368353):1e-08):1e-08,(eriEur2:0.8450937164,sorAra2:2.679719317):0.8664576235):0.05657386841):0.01230211069,((((((((mm10:0.01595624891,musCar1:0.01920087892):0.008545064797,musPah1:0.04653236383):0.05254818126,rn6:0.1663723361):0.1398252472,merUng1:0.2018764245):1e-08,(mesAur1:0.2870242751,micOch1:0.1595563262):0.06916700068):0.1753847954,nanGal1:0.5631467958):0.5766070996,(speTri2:1e-08,marMar1:0.06208926461):0.4285176765):1e-08,(oryCun2:1.07608208,ochPri3:0.7297992483):0.07083756291):0.01699232346):0.1488365627,galVar1:1.797843565):1e-08,((micMur3:0.2014832272,proCoq1:0.2703555962):0.3332070343,otoGar3:0.4601569668):0.1348246383):0.1385973199,((calJac3:0.0934065055,aotNan1:0.2212998292):0.008277989947,cebCap1:0.08311440393):0.3641493615):2.116968472,(((((rheMac8:1e-08,macFas5:1e-08):0.3021644361,macNem1:0.02231684844):1e-08,(papAnu3:1e-08,(manLeu1:0.05300177198,cerAty1:0.01476779787):1e-08):1e-08):1e-08,chlSab2:0.05015451287):0.01616288374,((colAng1:1.382117578,pilTep1:0.01122893481):0.03362298095,(rhiRox1:1e-08,rhiBie1:0.2646464094):0.03710067498):0.03765463957):0.02783531466):1e-08,nomLeu3:2.789330585):0.07846763764,ponAbe2:0.04999030703):1e-08,gorGor5:0.01608789832):1e-08,(panTro5:0.00938515964,panPan2:0.2770169634):0.03639347518,hg38:0.0304761491);
AL451062.3	(((((((((((((((phaCin1:0.03786997511,sarHar1:1e-08):0.01823009077,monDom5:0.05080662968):0.1240522126,ornAna2:0.1108721953):0.1136221659,((((loxAfr3:0.01321055114,triMan1:1e-08):1e-08,proCap2:0.0140077135):1e-08,(((chrAsi1:0.01724751259,echTel2:0.0826707708):1e-08,eleEdw1:0.0309225624):0.01787380226,oryAfe1:0.01392146098):1e-08):0.02791676927,(dasNov3:0.0265128997,choHof2:0.02558466107):1e-08):4.336238627e-05):0.006880239754,((((((((((((oviAri4:1e-08,oviCan1:0.006646255392):1e-08,capHir2:1e-08):1e-08,panHod1:1e-08):1e-08,(((bisBis1:1e-08,bosMut1:1e-08):1e-08,(bosInd1:1e-08,bosTau8:1e-08):1e-08):1e-08,bubBub1:1e-08):1e-08):1e-08,(odoVir1:0.006566240055,cerEla1:1e-08):1e-08):0.01993525485,(((((turTru3:1e-08,orcOrc1:1e-08):1e-08,delLeu1:1e-08):1e-08,lipVex1:0.006393217481):0.006482491422,phyCat1:1e-08):1e-08,(balAcu1:1e-08,balMys1:0.006580448035):1e-08):0.006582907198):1e-08,susScr11:0.044784592):1e-08,(((camFer2:1e-08,camBac1:1e-08):1e-08,camDro1:1e-08):1e-08,vicPac2:0.007082043698):0.06072209641):1e-08,(((equCab3:1e-08,equPrz1:1e-08):1e-08,equAsi1:1e-08):0.02116030255,cerSim1:0.02036441803):1e-08):0.006451245529,((((((myoBra1:0.01753527745,myoLuc2:1e-08):1e-08,myoDav1:0.06701690579):1e-08,eptFus1:0.01306569089):1e-08,minNat1:0.01301010049):1e-08,desRot1:0.006469082103):1e-08,(((pteAle1:0.006341507332,pteVam2:0.006352243388):0.01324647382,rouAeg1:1e-08):0.01356489712,(rhiSin1:1e-08,hipArm1:0.006617031971):0.006442579898):1e-08):0.006849568886):0.006737056329,((((((neoSch1:0.006506844436,odoRosDiv1:0.006518090391):1e-08,((musFur1:1e-08,enhLut1:1e-08):0.00661485806,ailFul1:0.006620594879):0.006833102853):1e-08,(ailMel1:1e-08,ursMar1:1e-08):1e-08):0.006488905201,(canFam3:1e-08,lycPic1:1e-08):0.006464567461):1e-08,((felCat8:1e-08,aciJub1:1e-08):1e-08,(panTig1:1e-08,panPar1:1e-08):1e-08):0.00667204771):0.01350477983,(manPen1:0.01009465074,manJav1:0.01810901665):0.01839061337):0.006156595535):1e-08,((eriEur2:0.05194253719,sorAra2:0.05119718385):0.01946647686,conCri1:0.03054330062):1e-08):0.006397076287):1e-08,((((((((((((mm10:1e-08,musCar1:0.006420204115):1e-08,musPah1:0.006344148149):1e-08,rn6:0.006420206603):0.006359709132,merUng1:0.02006774495):1e-08,((criGri1:0.006424133452,mesAur1:0.006620267585):1e-08,micOch1:0.006507964217):1e-08):1e-08,nanGal1:0.01294854981):0.01386421752,jacJac1:0.02085374027):0.006122845092,(casCan1:0.04222840623,dipOrd2:0.04316159):1e-08):1e-08,((hetGla2:0.01588969,fukDam1:0.009881561315):1e-08,(chiLan1:0.01552258766,octDeg1:1e-08):0.006840034382):0.01000853865):1e-08,(speTri2:0.006236146406,marMar1:1e-08):0.02085669893):1e-08,(oryCun2:0.05420519702,ochPri3:0.02061218745):0.001866734259):1e-08,tupChi1:0.05388124764):0.006423580979):1e-08,galVar1:0.02013076744):0.006378382709,((micMur3:1e-08,proCoq1:1e-08):0.01324055022,otoGar3:0.00972213466):1e-08):1e-08,tarSyr2:0.02341345833):0.01230254535,((calJac3:1e-08,aotNan1:0.006356240621):1e-08,(saiBol1:1e-08,cebCap1:1e-08):1e-08):0.01354131685):1e-08,(((((rheMac8:1e-08,macFas5:1e-08):0.04031400106,macNem1:1e-08):1e-08,(papAnu3:1e-08,(manLeu1:1e-08,cerAty1:1e-08):1e-08):1e-08):1e-08,chlSab2:1e-08):1e-08,((colAng1:1e-08,pilTep1:1e-08):1e-08,(rhiRox1:1e-08,rhiBie1:1e-08):1e-08):1e-08):0.0132047199):1e-08,nomLeu3:1e-08):1e-08,ponAbe2:1e-08):1e-08,gorGor5:1e-08):1e-08,(panTro5:1e-08,panPan2:1e-08):1e-08,hg38:1e-08);
AL590132.1	((((((((((((loxAfr3:0.00330951154,triMan1:0.0032912339):1e-08,(((chrAsi1:0.003291541028,echTel2:1e-08):1e-08,eleEdw1:1e-08):1e-08,oryAfe1:1e-08):1e-08):1e-08,(dasNov3:1e-08,choHof2:1e-08):1e-08):1e-08,(((((((((((oviAri4:1e-08,oviCan1:0.003326343629):1e-08,capHir2:1e-08):1e-08,(((bisBis1:1e-08,bosMut1:1e-08):1e-08,(bosInd1:1e-08,bosTau8:1e-08):1e-08):1e-08,bubBub1:1e-08):1e-08):1e-08,(odoVir1:0.08343304701,cerEla1:1e-08):1e-08):1e-08,((((turTru3:1e-08,orcOrc1:1e-08):1e-08,delLeu1:1e-08):1e-08,lipVex1:1e-08):1e-08,balAcu1:0.003287349532):1e-08):1e-08,susScr11:1e-08):1e-08,(((camFer2:1e-08,camBac1:1e-08):1e-08,camDro1:1e-08):1e-08,vicPac2:1e-08):1e-08):0.003288799399,((equCab3:1e-08,equAsi1:1e-08):1e-08,cerSim1:1e-08):1e-08):1e-08,((((((myoBra1:1e-08,myoLuc2:1e-08):1e-08,myoDav1:1e-08):1e-08,eptFus1:1e-08):1e-08,minNat1:0.003548965495):1e-08,desRot1:1e-08):1e-08,(((pteAle1:1e-08,pteVam2:1e-08):1e-08,rouAeg1:1e-08):1e-08,rhiSin1:1e-08):1e-08):1e-08):1e-08,(((((neoSch1:1e-08,odoRosDiv1:1e-08):1e-08,((musFur1:1e-08,enhLut1:1e-08):1e-08,ailFul1:1e-08):1e-08):1e-08,(ailMel1:1e-08,ursMar1:1e-08):1e-08):1e-08,(canFam3:1e-08,lycPic1:0.01791427457):1e-08):1e-08,((felCat8:1e-08,aciJub1:1e-08):1e-08,(panTig1:1e-08,panPar1:1e-08):1e-08):1e-08):0.003290271267):1e-08,((eriEur2:0.01722292448,sorAra2:0.01819150791):1e-08,conCri1:0.05439885107):0.003693228892):1e-08):1e-08,(((((((((((mm10:1e-08,musCar1:1e-08):1e-08,musPah1:1e-08):1e-08,rn6:1e-08):0.003296095198,((criGri1:0.003554533644,mesAur1:1e-08):1e-08,micOch1:1e-08):1e-08):1e-08,nanGal1:0.01672185771):1e-08,jacJac1:1e-08):0.003309998078,(casCan1:1e-08,dipOrd2:1e-08):1e-08):1e-08,((hetGla2:0.003291551041,fukDam1:0.003550145878):1e-08,((chiLan1:1e-08,octDeg1:0.00329155294):1e-08,cavPor3:0.003853179912):1e-08):1e-08):1e-08,(speTri2:1e-08,marMar1:1e-08):1e-08):1e-08,(oryCun2:1e-08,ochPri3:1e-08):1e-08):1e-08,tupChi1:1e-08):1e-08):1e-08,((micMur3:1e-08,proCoq1:1e-08):1e-08,otoGar3:1e-08):1e-08):1e-08,((calJac3:0.004003064925,aotNan1:0.106487628):1e-08,(saiBol1:1e-08,cebCap1:1e-08):1e-08):1e-08):1e-08,(((((rheMac8:1e-08,macFas5:1e-08):1e-08,macNem1:1e-08):1e-08,(papAnu3:1e-08,(manLeu1:1e-08,cerAty1:1e-08):1e-08):1e-08):1e-08,chlSab2:1e-08):1e-08,((colAng1:0.003045260064,pilTep1:1e-08):1e-08,(nasLar1:1e-08,(rhiRox1:1e-08,rhiBie1:1e-08):1e-08):1e-08):1e-08):1e-08):1e-08,nomLeu3:0.01932854093):1e-08,ponAbe2:0.1133943666):1e-08,gorGor5:1e-08):1e-08,(panTro5:1e-08,panPan2:1e-08):1e-08,hg38:0.003033463396);
AL590764.2	((((((((((((((phaCin1:0.07822567836,sarHar1:0.2331564818):0.1119665879,monDom5:0.1842171932):1.272012699,((((loxAfr3:0.1183929147,triMan1:0.04665220403):0.008216571263,proCap2:0.1277282596):0.03563442312,((chrAsi1:0.1131382827,echTel2:0.1953528921):1e-08,oryAfe1:0.07505853726):0.007941618155):0.0377254753,(dasNov3:0.1749389684,choHof2:0.08668461018):0.04018769799):0.02062392933):0.004077173195,((((((((((((oviAri4:0.003335706575,oviCan1:0.003513569231):0.003318391692,capHir2:1e-08):0.006717569224,panHod1:0.02728301797):0.003335908052,((bosMut1:1e-08,(bosInd1:1e-08,bosTau8:1e-08):1e-08):0.003298997847,bubBub1:0.01006425566):0.003350451538):1e-08,(odoVir1:0.01006580865,cerEla1:0.009959718564):0.00668945314):0.0540382296,((((orcOrc1:0.01209294165,delLeu1:0.01818356591):0.01983780438,lipVex1:0.009097999777):0.008403751504,phyCat1:0.04015867719):1e-08,(balAcu1:0.02035708926,balMys1:0.006815814233):0.002582974139):0.06200236849):0.03425533567,susScr11:0.0961170445):0.007227918046,(((camFer2:1e-08,camBac1:0.003481599279):1e-08,camDro1:0.003483756569):0.004117697902,vicPac2:0.02158137375):0.07840477765):0.03467701103,((equCab3:0.003474495394,equAsi1:0.003213181209):0.07962520362,cerSim1:0.03920735165):0.01811341708):0.0257903589,((((((myoBra1:1e-08,myoLuc2:0.00332178196):1e-08,myoDav1:0.003298019994):0.02359568197,eptFus1:0.05146597504):0.1125275408,minNat1:0.03948675723):0.03612814416,desRot1:0.2417548342):0.03293459017,(((pteAle1:0.01696761555,pteVam2:0.0104142465):0.04333260594,rouAeg1:0.1068107829):0.1685441591,(rhiSin1:0.1095154627,hipArm1:0.1125501228):0.08099815482):0.005419584103):0.03475175217):1e-08,(((((((lepWed1:0.04324338159,neoSch1:0.00812712629):0.02286881184,odoRosDiv1:0.05255462054):0.01877348133,((musFur1:0.007537812957,enhLut1:0.009532317874):0.03298400616,ailFul1:0.06397144):0.01935394372):1e-08,(ailMel1:0.01348968151,ursMar1:0.006567172401):0.03390743198):0.006774662075,(canFam3:0.009947087531,lycPic1:0.003104286375):0.05824399217):0.01314966434,((felCat8:1e-08,aciJub1:0.01025676815):1e-08,(panTig1:1e-08,panPar1:1e-08):0.006967636592):0.05813027498):0.04191873819,(manPen1:0.01271738162,manJav1:0.01203715242):0.1016741896):0.01191312888):0.01219545695,((eriEur2:0.2623970705,sorAra2:0.4403449958):0.04817587778,conCri1:0.2792375666):0.08375825403):0.01485546198):0.02405081233,((((((((((((mm10:0.01497036286,musCar1:0.01815806652):0.01777458897,musPah1:0.0267648231):0.1142543669,rn6:0.0387327965):0.08061910467,merUng1:0.2182290964):0.03184378467,((criGri1:0.05184980783,mesAur1:0.03262423899):0.02150647999,micOch1:0.07071517658):0.02268349925):0.06142256834,nanGal1:0.203338922):0.05979953435,jacJac1:0.1431392151):0.06740759413,(casCan1:0.1597286319,dipOrd2:0.2027610365):0.05359863787):0.01354943684,((hetGla2:0.04836875408,fukDam1:0.01498010429):0.01677582951,((chiLan1:0.04899828664,octDeg1:0.1040172659):1e-08,cavPor3:0.0590861118):0.01278365856):0.1223526929):0.02719172998,(speTri2:0.0136194026,marMar1:0.002865805248):0.1350910795):1e-08,(oryCun2:0.2252689559,ochPri3:0.2150205264):0.04128208523):0.01827018433,tupChi1:0.2228872134):0.00742766428):0.0219370464,galVar1:0.07698094264):0.004040398049,((micMur3:0.03250404773,proCoq1:0.06522127703):0.03702814,otoGar3:0.08381594262):0.04397299771):0.01234230141,tarSyr2:0.1566593123):0.07063364663,((calJac3:0.01985649872,aotNan1:1e-08):0.003629938055,(saiBol1:0.02924791775,cebCap1:0.01346366015):1e-08):0.02605448511):0.009755337107,(((((rheMac8:0.003194198707,macFas5:1e-08):1e-08,macNem1:0.003193046816):0.003192587673,(papAnu3:0.003201626128,(manLeu1:0.006412993906,cerAty1:0.00321193519):1e-08):1e-08):1e-08,chlSab2:0.003203478592):1e-08,((colAng1:0.003196055531,pilTep1:1e-08):1e-08,(nasLar1:1e-08,(rhiRox1:1e-08,rhiBie1:1e-08):0.009695926131):0.003194758777):1e-08):0.01309234509):0.003103705394,nomLeu3:0.003200752151):1e-08,ponAbe2:0.006554372248):0.006435333347,gorGor5:0.003169785625):1e-08,(panTro5:1e-08,panPan2:1e-08):1e-08,hg38:0.00316914018);
AL591806.3	((((((((((((((phaCin1:0.5487014526,sarHar1:0.2783278556):0.1998827711,monDom5:0.1593149927):10,((((loxAfr3:0.1593225232,triMan1:0.2270271507):0.1561620326,proCap2:0.4444296354):1e-08,(((chrAsi1:0.4119991943,echTel2:1.284220245):1e-08,eleEdw1:1.774308938):1e-08,oryAfe1:1.004743978):1e-08):0.165391437,(dasNov3:0.9608647197,choHof2:0.3670821358):0.239953432):1e-08):0.1412982051,((((((((((((oviAri4:1e-08,oviCan1:0.0543772254):1e-08,capHir2:1e-08):0.1667910136,panHod1:1e-08):1e-08,(((bisBis1:1e-08,bosMut1:1e-08):1e-08,(bosInd1:1e-08,bosTau8:1e-08):1e-08):1e-08,bubBub1:0.1860548906):0.1066121804):0.2042592479,(odoVir1:0.06168169354,cerEla1:0.1132835628):1e-08):0.3244181455,(((((turTru3:1e-08,orcOrc1:1e-08):1e-08,delLeu1:0.09013396819):1e-08,lipVex1:1e-08):1e-08,phyCat1:1e-08):1e-08,(balAcu1:1e-08,balMys1:0.08962438661):1e-08):1e-08):0.2063024545,susScr11:0.2005943423):0.1051793495,(((camFer2:1e-08,camBac1:1e-08):1e-08,camDro1:1e-08):1e-08,vicPac2:1e-08):0.1990021882):1e-08,(((equCab3:1e-08,equPrz1:1e-08):1e-08,equAsi1:1e-08):0.1408882706,cerSim1:0.06723531359):0.1482453373):1e-08,((((myoLuc2:2.321577319,eptFus1:0.6000583555):0.666560882,minNat1:1e-08):1e-08,desRot1:1.695230402):1e-08,(((pteAle1:0.2842594404,pteVam2:1e-08):1e-08,rouAeg1:1.522745408):1e-08,(rhiSin1:0.385134012,hipArm1:1.814659878):0.4129803433):1e-08):1.996867716):1e-08,(((((((lepWed1:0.1408205377,neoSch1:1e-08):1e-08,odoRosDiv1:1e-08):1e-08,((musFur1:1e-08,enhLut1:0.1349630418):0.09037587506,ailFul1:0.1728358915):0.693336608):0.06402949869,(ailMel1:0.1324854544,ursMar1:0.06443718734):0.1303187848):1e-08,canFam3:1e-08):1e-08,(felCat8:0.3445146099,panPar1:1.123887092):1e-08):1e-08,(manPen1:1e-08,manJav1:0.2853187545):0.9522522113):0.1639640585):0.1103087682,((eriEur2:7.395657439,sorAra2:1e-08):1e-08,conCri1:1.651794009):3.423195292):1e-08):1e-08,((((((((((((mm10:0.1311952821,musCar1:1e-08):5.813909213,musPah1:0.7036104987):0.001020289944,rn6:0.3282722206):0.1874031783,merUng1:2.137954438):0.7276798525,((criGri1:0.3501269978,mesAur1:0.3773278918):1e-08,micOch1:0.09041656792):0.7734555422):4.112577001,nanGal1:1.957971264):1e-08,jacJac1:1.778446075):1e-08,(casCan1:0.4926219192,dipOrd2:3.471023743):1e-08):0.1186490428,((hetGla2:1e-08,fukDam1:0.0859128107):0.08246441572,((chiLan1:0.277984878,octDeg1:0.2921630656):1e-08,cavPor3:0.03982461785):1e-08):2.256478503):1e-08,(speTri2:0.2551269614,marMar1:1e-08):1.873771522):1e-08,(oryCun2:0.03734536988,ochPri3:0.8505049778):0.4445999055):1e-08,tupChi1:2.956787597):1e-08):1e-08,galVar1:0.5086275229):0.2048183073,((micMur3:0.2722134134,proCoq1:0.3534946451):0.2207545104,otoGar3:0.8467373531):0.2971559605):1e-08,tarSyr2:1e-08):0.6826134876,((calJac3:0.3925042622,aotNan1:0.09428616136):1e-08,(saiBol1:1.378309747,cebCap1:0.6588957928):1e-08):0.1481818504):0.01372494936,(((((rheMac8:1e-08,macFas5:0.01629325509):1e-08,macNem1:1e-08):1e-08,(papAnu3:0.01636956261,(manLeu1:1e-08,cerAty1:0.01665188465):1e-08):1e-08):0.01606664132,chlSab2:0.01616234752):0.01649692399,((colAng1:0.05760877493,pilTep1:0.01665662633):1e-08,(nasLar1:1e-08,(rhiRox1:1e-08,rhiBie1:0.01642111719):0.03369861136):1e-08):1e-08):0.03450158332):0.03587839483,nomLeu3:0.06822297309):1e-08,ponAbe2:0.07370438859):1e-08,gorGor5:1e-08):1e-08,(panTro5:1e-08,panPan2:0.01903069102):1e-08,hg38:0.01563093852);
AL592183.1	((((((((((((loxAfr3:1e-08,triMan1:0.01010547824):1e-08,proCap2:0.06171649439):1e-08,(((chrAsi1:1e-08,echTel2:0.02028703954):1e-08,eleEdw1:0.01011761153):1e-08,oryAfe1:0.01009801628):1e-08):0.01007280247,dasNov3:1e-08):0.01008617735,((((((((((((oviAri4:0.03145610854,oviCan1:1e-08):1e-08,capHir2:1e-08):1e-08,panHod1:1e-08):1e-08,(((bisBis1:1e-08,bosMut1:1e-08):1e-08,(bosInd1:1e-08,bosTau8:1e-08):1e-08):1e-08,bubBub1:1e-08):1e-08):1e-08,(odoVir1:1e-08,cerEla1:1e-08):1e-08):1e-08,((((turTru3:1e-08,orcOrc1:1e-08):1e-08,delLeu1:1e-08):1e-08,lipVex1:0.01004944982):1e-08,(balAcu1:0.02017314232,balMys1:0.01010561551):1e-08):1e-08):1e-08,susScr11:0.01004475664):1e-08,(((camFer2:1e-08,camBac1:1e-08):1e-08,camDro1:1e-08):1e-08,vicPac2:1e-08):1e-08):1e-08,((equCab3:1e-08,equAsi1:1e-08):1e-08,cerSim1:1e-08):1e-08):1e-08,((((((myoBra1:1e-08,myoLuc2:1e-08):1e-08,myoDav1:1e-08):1e-08,eptFus1:1e-08):0.01003968438,minNat1:0.01003612547):1e-08,desRot1:1e-08):1e-08,(((pteAle1:1e-08,pteVam2:1e-08):1e-08,rouAeg1:1e-08):1e-08,(rhiSin1:1e-08,hipArm1:0.02029239751):1e-08):1e-08):1e-08):1e-08,(((((neoSch1:1e-08,odoRosDiv1:1e-08):1e-08,((musFur1:1e-08,enhLut1:1e-08):1e-08,ailFul1:0.02025145151):1e-08):1e-08,(ailMel1:1e-08,ursMar1:1e-08):1e-08):1e-08,(canFam3:1e-08,lycPic1:1e-08):1e-08):1e-08,((felCat8:1e-08,aciJub1:1e-08):1e-08,(panTig1:1e-08,panPar1:0.01004189843):1e-08):1e-08):1e-08):1e-08,((eriEur2:0.0323480308,sorAra2:0.01484741134):1e-08,conCri1:0.03060572704):1e-08):1e-08):1e-08,((((((((((((mm10:1e-08,musCar1:1e-08):1e-08,musPah1:0.01004886897):1e-08,rn6:0.03061055128):0.01008319085,merUng1:1e-08):1e-08,((criGri1:1e-08,mesAur1:1e-08):1e-08,micOch1:1e-08):1e-08):1e-08,nanGal1:0.010097407):0.01008779667,jacJac1:1e-08):1e-08,(casCan1:0.01008779091,dipOrd2:0.01417931723):1e-08):1e-08,((hetGla2:0.01003072577,fukDam1:1e-08):1e-08,((chiLan1:1e-08,octDeg1:1e-08):1e-08,cavPor3:1e-08):1e-08):1e-08):1e-08,(speTri2:1e-08,marMar1:1e-08):0.01004315782):1e-08,(oryCun2:1e-08,ochPri3:1e-08):1e-08):1e-08,tupChi1:0.01008778901):1e-08):1e-08,((micMur3:1e-08,proCoq1:1e-08):1e-08,otoGar3:1e-08):1e-08):1e-08,(((((rheMac8:1e-08,macFas5:1e-08):1e-08,macNem1:0.2911548785):1e-08,(manLeu1:1e-08,cerAty1:1e-08):1e-08):1e-08,chlSab2:1e-08):1e-08,((colAng1:1e-08,pilTep1:1e-08):1e-08,(nasLar1:0.1210147529,(rhiRox1:1e-08,rhiBie1:1e-08):1e-08):1e-08):1e-08):1e-08):0.01005780611,nomLeu3:0.08926552487):1e-08,ponAbe2:0.06565586344):1e-08,gorGor5:0.02497415495):1e-08,(panTro5:0.009170072404,panPan2:0.09818478289):1e-08,hg38:0.04185728654);
AL592490.1	(((((((((((((((phaCin1:0.02145956629,sarHar1:0.02630418134):1e-08,monDom5:0.03223585515):0.079961574,ornAna2:0.2492905101):0.09496920516,((((loxAfr3:0.03979286579,triMan1:0.0211890573):1e-08,proCap2:0.03304313264):0.003287864411,(((chrAsi1:0.03708933603,echTel2:0.06164856584):0.006165475001,eleEdw1:0.04669296499):0.001678352817,oryAfe1:0.03518589212):0.00304875367):0.01445744422,(dasNov3:0.04225108396,choHof2:0.03240936684):0.02825933416):0.001668634845):0.004104052835,((((((((((((oviAri4:1e-08,oviCan1:0.004026677242):0.0204593603,capHir2:0.004892593723):0.002370609564,panHod1:0.01098007467):0.01568149092,(((bisBis1:0.002662915596,bosMut1:1e-08):1e-08,bosTau8:0.003968163242):0.002784647273,bubBub1:0.003827169068):0.002791385962):0.003031384446,(odoVir1:0.005411769349,cerEla1:0.01798481433):0.02697214831):0.06814137234,(((((turTru3:0.001337703874,orcOrc1:0.004034277841):0.002704315397,delLeu1:0.006783002686):0.008155312314,lipVex1:0.01493804506):0.005419356309,phyCat1:0.01510998483):1e-08,(balAcu1:0.008087236882,balMys1:0.004020365851):0.005416581093):0.01663511016):0.001558292557,susScr11:0.03185471081):0.004927382298,(((camFer2:0.001347842077,camBac1:0.001354299551):0.001347883508,camDro1:0.002707748511):0.004702398485,vicPac2:0.006709805462):0.02932363692):0.03241208805,(((equCab3:1e-08,equPrz1:0.002692354372):0.001329578647,equAsi1:0.004064382204):0.01529549046,cerSim1:0.02569007224):0.01020989075):1e-08,((((((myoBra1:0.02377128893,myoLuc2:0.01142779787):0.0006979467251,myoDav1:0.04628034535):0.007581518599,eptFus1:0.02258446368):0.02809817815,minNat1:0.05263855892):0.01277488774,desRot1:0.07432314654):0.008351693975,(((pteAle1:0.002762082682,pteVam2:1e-08):0.00638687031,rouAeg1:0.006310461425):0.03292814885,(rhiSin1:0.01279945463,hipArm1:0.01442787037):0.01239141478):1e-08):0.001839144936):1e-08,(((((((lepWed1:0.00299247884,neoSch1:0.002485146913):0.001296585104,odoRosDiv1:0.010050282):0.01219779117,((musFur1:0.005149044859,enhLut1:0.007622068549):0.0051980025,ailFul1:0.01120643422):0.001133046418):0.001427322596,(ailMel1:0.007659292851,ursMar1:0.007394836102):0.004716296403):0.001388538366,(canFam3:1e-08,lycPic1:0.00136677488):0.02609620878):0.001355974638,((felCat8:1e-08,aciJub1:0.002862369553):1e-08,(panTig1:0.008465822952,panPar1:0.001370944451):0.001371989419):0.01439535176):0.01756142705,(manPen1:0.003273526524,manJav1:0.007200934645):0.05515627183):0.002434779394):0.002816080198,((eriEur2:0.1004772726,sorAra2:0.07175521518):1e-08,conCri1:0.04864551675):0.006323726186):0.007444397543):0.005870147716,((((((((((((mm10:0.004591802464,musCar1:0.006155351904):0.00290019801,musPah1:0.009878170664):0.01000973355,rn6:0.01516098608):0.01390198408,merUng1:0.02742231687):0.004041735553,((criGri1:0.01549369297,mesAur1:0.0162496704):0.008596610144,micOch1:0.03040813823):0.001164602828):0.02396639016,nanGal1:0.0543007742):0.006197872626,jacJac1:0.08179896012):0.005800849196,(casCan1:0.03200975351,dipOrd2:0.06425038498):0.0006227313147):0.005500103809,((hetGla2:0.02797305088,fukDam1:0.02220314121):0.006932043348,((chiLan1:0.01828199718,octDeg1:0.03430124974):0.003981540895,cavPor3:0.0574661979):0.008435973913):0.02500449248):1e-08,(speTri2:0.006583377193,marMar1:0.007043450518):0.03490572662):0.003042152768,(oryCun2:0.01647562902,ochPri3:0.04290269463):0.02131454029):0.00547348245,tupChi1:0.04848687675):1e-08):1e-08,galVar1:0.03403580031):0.002927469989,((micMur3:0.01358029374,proCoq1:0.01178128246):0.005379796401,otoGar3:0.0418237749):0.0106699355):0.009473141207,tarSyr2:0.04557200401):0.008620990383,((calJac3:0.009551240367,aotNan1:0.004065177658):1e-08,(saiBol1:0.01232157377,cebCap1:0.004072318541):1e-08):0.01391408318):0.009193241604,(((((rheMac8:0.002724656931,macFas5:1e-08):0.001355999387,macNem1:0.001356258975):1e-08,(papAnu3:0.001356818171,(manLeu1:0.002726111106,cerAty1:0.002716435376):1e-08):1e-08):1e-08,chlSab2:0.002719034847):0.001358225563,((colAng1:0.005462706758,pilTep1:0.006802893546):1e-08,(nasLar1:0.002713177208,(rhiRox1:1e-08,rhiBie1:1e-08):0.001353868175):1e-08):0.001355538595):0.008066874944):0.001836924749,nomLeu3:0.01101684754):0.001706926005,ponAbe2:0.005770212419):0.005127595004,gorGor5:0.006803299854):1e-08,(panTro5:0.001360057631,panPan2:0.001358728584):0.004097316861,hg38:0.002694846252);
AL645922.1	((((((((((((((phaCin1:0.07666946992,sarHar1:0.07739549905):0.04323470588,monDom5:0.1040876432):0.5348822971,((((loxAfr3:0.06827325825,triMan1:0.05084194214):0.005235132012,proCap2:0.1457984243):0.02949917965,(((chrAsi1:0.1042816785,echTel2:0.1885525808):0.01196529541,eleEdw1:0.1500794422):0.006328676253,oryAfe1:0.109986403):0.01422317794):0.05082484198,(dasNov3:0.1106361183,choHof2:0.07439356434):0.05262722378):1e-08):0.02555287024,((((((((((((oviAri4:1e-08,oviCan1:0.005249423986):0.0009645250707,capHir2:0.00872132541):0.003510569752,panHod1:0.005533537268):0.01934328338,((bisBis1:1e-08,(bosInd1:1e-08,bosTau8:1e-08):0.001190140915):0.003723521671,bubBub1:0.009627355736):0.02713171233):0.01258269578,(odoVir1:0.007914746624,cerEla1:0.01027993569):0.02303932525):0.07147395104,(((((turTru3:0.008440334324,orcOrc1:0.002446870251):0.01380353068,delLeu1:0.007596807698):0.008341480083,lipVex1:0.01953596135):0.01037259133,phyCat1:0.03301204855):0.002182054006,(balAcu1:0.009603484439,balMys1:0.01051897294):0.003131017508):0.04097318025):0.01817491866,susScr11:0.1033218901):0.0159276228,(((camFer2:1e-08,camBac1:0.00384281144):1e-08,camDro1:1e-08):0.00541982333,vicPac2:0.01049327192):0.08201025743):0.04879916158,(((equCab3:1e-08,equPrz1:1e-08):1e-08,equAsi1:0.0009410661855):0.06116321017,cerSim1:0.04601758418):0.03066298576):0.01970882456,((((((myoBra1:0.01284135191,myoLuc2:0.01368555633):0.00757877861,myoDav1:0.02632700477):0.05762926882,eptFus1:0.04895901425):0.03803712058,minNat1:0.06498965299):0.01589128748,desRot1:0.08599675074):0.02720535819,(((pteAle1:0.005800972421,pteVam2:0.006526431159):0.01687551775,rouAeg1:0.02869656092):0.03916965519,(rhiSin1:0.06089150847,hipArm1:0.06420622661):0.02858291431):0.006704667004):0.03368903859):0.001736045763,(((((((lepWed1:0.0009555825158,neoSch1:0.0009399173652):0.0193002035,odoRosDiv1:0.02492223642):0.009586107871,((musFur1:0.01915629364,enhLut1:0.008604901249):0.05259308861,ailFul1:0.02909479527):0.01766973605):0.003202528623,(ailMel1:0.007821625868,ursMar1:0.016838006):0.01964473579):0.03711073425,(canFam3:0.0009104423559,lycPic1:0.00285564128):0.09294577679):0.01526304988,((felCat8:0.001987703605,aciJub1:0.005717352611):1e-08,(panTig1:0.002925767781,panPar1:0.001875305992):0.0009402893261):0.07549511625):0.03557375734,(manPen1:0.006412828723,manJav1:0.002211994731):0.07736678665):0.01168128831):0.01114266938,((eriEur2:0.1600682405,sorAra2:0.3274594352):0.01861200383,conCri1:0.1809513832):0.03718194014):0.02997843039):0.02508891979,((((((((((((mm10:0.004441612723,musCar1:0.01311823213):0.02869757895,musPah1:0.04102155309):0.05106576068,rn6:0.0530726102):0.0345660788,merUng1:0.08192662296):0.01459543701,((criGri1:0.03127247856,mesAur1:0.0635216167):0.02618161442,micOch1:0.0671534302):0.03312176071):0.04147193542,nanGal1:0.1090404924):0.02811183967,jacJac1:0.1380726608):0.03302037851,(casCan1:0.0553122341,dipOrd2:0.09511562986):0.02289974604):0.01167823755,((hetGla2:0.05705467859,fukDam1:0.05701400454):0.05939769916,((chiLan1:0.05848470918,octDeg1:0.06604900442):0.01114162465,cavPor3:0.1226311939):0.02507257475):0.0753360747):0.008060251424,(speTri2:0.004729531119,marMar1:0.004778779349):0.1074913814):0.01201493695,(oryCun2:0.05488424851,ochPri3:0.1375686718):0.07648161307):0.01321314448,tupChi1:0.1325156721):0.01410358241):0.005832071539,galVar1:0.0738899764):0.01675076075,((micMur3:0.02771584687,proCoq1:0.0112832875):0.02751691915,otoGar3:0.05631296066):0.02244377742):0.0244922934,tarSyr2:0.0842695657):0.03636342338,((calJac3:0.0137144509,aotNan1:0.01038738767):0.005227663622,(saiBol1:0.05080624877,cebCap1:0.0192888117):0.002276398644):0.03305768252):0.02249101749,(((((rheMac8:0.002183961725,macFas5:0.001708158679):0.0008402706813,macNem1:0.001152538341):0.00264020917,(papAnu3:0.002852979964,(manLeu1:0.004018412186,cerAty1:1e-08):1e-08):0.005715428815):0.002903010558,chlSab2:0.006651847153):0.006106333832,((colAng1:0.004001623628,pilTep1:0.008881360187):0.005397644631,(nasLar1:1e-08,(rhiRox1:0.001908248556,rhiBie1:1e-08):0.006337169611):0.0001825353878):0.003725749222):0.01223160891):0.005355042792,nomLeu3:0.01254129826):0.004898061317,ponAbe2:0.01230226143):0.013252379,gorGor5:0.006084181596):1e-08,(panTro5:0.001910683551,panPan2:0.0009461386456):0.005723326609,hg38:0.002911332245);
AL662820.1	(((((((((((((phaCin1:0.06576490162,sarHar1:0.4232065324):0.0239918901,monDom5:0.0121143087):0.2093881551,((((loxAfr3:0.191339714,triMan1:0.03816340549):1e-08,proCap2:0.1188946002):0.0197076727,(((chrAsi1:0.3755779265,echTel2:0.1226512494):0.02273838376,eleEdw1:0.142449496):1e-08,oryAfe1:0.05826990166):0.03297055908):1e-08,(dasNov3:0.1032855217,choHof2:0.09599261691):0.04217637255):1e-08):1e-08,((((((((((((oviAri4:1e-08,oviCan1:1e-08):1e-08,capHir2:1e-08):1e-08,panHod1:0.01488396339):0.01474472808,((bisBis1:1e-08,bosMut1:1e-08):0.01475814624,(bosInd1:1e-08,bosTau8:1e-08):0.01487184767):1e-08):1e-08,(odoVir1:0.01489297113,cerEla1:1e-08):1e-08):0.09736534168,(((((turTru3:1e-08,orcOrc1:1e-08):0.01516199882,delLeu1:0.03020500865):1e-08,lipVex1:1e-08):1e-08,phyCat1:1e-08):1e-08,(balAcu1:1e-08,balMys1:0.01474592605):0.01469404457):0.04721625307):1e-08,susScr11:0.07604333709):0.03147110011,(((camFer2:1e-08,camBac1:1e-08):1e-08,camDro1:1e-08):1e-08,vicPac2:0.03178657377):1e-08):0.08327206982,(((equCab3:1e-08,equPrz1:1e-08):1e-08,equAsi1:1e-08):0.01339331675,cerSim1:0.0800395034):0.05161296658):1e-08,(((((myoBra1:1e-08,myoLuc2:1e-08):1e-08,myoDav1:1e-08):0.07001042007,minNat1:0.1274820838):0.01614316567,desRot1:0.1486439076):1e-08,(((pteAle1:1e-08,pteVam2:1e-08):0.01592959887,rouAeg1:0.03245159324):0.01595922906,(rhiSin1:0.1078123522,hipArm1:0.1124529261):0.04804285074):1e-08):0.0163472976):1e-08,(((((((lepWed1:0.01583206666,neoSch1:0.01611775816):0.08862587924,odoRosDiv1:0.1277993138):0.3099587695,((musFur1:0.01511417963,enhLut1:1e-08):1e-08,ailFul1:0.03138091313):1e-08):0.0305392898,(ailMel1:0.03053087406,ursMar1:0.0311743302):0.01558718443):1e-08,(canFam3:1e-08,lycPic1:1e-08):0.08190474993):0.06529979422,((felCat8:1e-08,aciJub1:1e-08):1e-08,(panTig1:0.01540216645,panPar1:0.01548851482):1e-08):0.08922271434):0.0324770018,(manPen1:0.04631091905,manJav1:0.01564823683):0.1314863451):0.03699009916):1e-08,((eriEur2:0.3583546327,sorAra2:0.3279448045):1e-08,conCri1:0.3816417604):0.07475986649):0.01716476374):0.03331158244,((((((((((((mm10:0.01551610835,musCar1:0.01536721106):1e-08,musPah1:0.08138195978):0.05055935195,rn6:0.06535982562):1e-08,merUng1:0.04791274272):1e-08,((criGri1:0.08413507557,mesAur1:0.03933367666):1e-08,micOch1:0.0782982881):0.02976901425):0.08744137913,nanGal1:0.3134140921):0.01742859665,jacJac1:0.1526905531):0.06653958492,(casCan1:0.04316814586,dipOrd2:0.1141265729):1e-08):0.01706527961,(fukDam1:0.5056868227,((chiLan1:0.08699171394,octDeg1:0.1560852362):0.02259134579,cavPor3:0.1415398702):0.1319377403):0.04615300747):0.05958534793,(speTri2:1e-08,marMar1:0.06204882995):0.159370804):0.03182591607,(oryCun2:0.05943826639,ochPri3:0.1157289669):0.04627877492):1e-08,tupChi1:0.1109817725):1e-08):1e-08,galVar1:0.0156403919):0.03599119949,((micMur3:0.01588213839,proCoq1:0.01594422568):0.04961866912,otoGar3:0.09584881606):1e-08):1e-08,tarSyr2:0.1041561173):0.05255310535,((calJac3:0.01598116669,aotNan1:0.01616300221):1e-08,(saiBol1:0.01648713077,cebCap1:1e-08):1e-08):0.01897192492):0.01326370053,(((((rheMac8:1e-08,macFas5:1e-08):1e-08,macNem1:1e-08):1e-08,(papAnu3:1e-08,(manLeu1:1e-08,cerAty1:1e-08):1e-08):1e-08):1e-08,chlSab2:0.03183746507):1e-08,((colAng1:1e-08,pilTep1:1e-08):1e-08,(nasLar1:1e-08,(rhiRox1:1e-08,rhiBie1:0.01547399089):1e-08):1e-08):1e-08):0.03226177117):1e-08,nomLeu3:0.03143673546):0.01546799102,gorGor5:1e-08):0.01612578685,(panTro5:1e-08,panPan2:1e-08):1e-08,hg38:0.01561182572);
AL662899.1	(((((((((((((((loxAfr3:0.09129044315,triMan1:0.2406118072):0.04303433643,proCap2:0.3319401918):1e-08,(((chrAsi1:0.06548545245,echTel2:0.3656933864):1e-08,eleEdw1:0.08909750268):0.02169772681,oryAfe1:0.2362480847):1e-08):0.1146034278,(dasNov3:1.093054832,choHof2:0.6395279163):1e-08):0.07986018575,((((((((((((oviAri4:1e-08,oviCan1:1e-08):1e-08,capHir2:1e-08):1e-08,panHod1:0.03901772849):0.02022149455,(((bisBis1:0.02663760953,bosMut1:1e-08):1e-08,(bosInd1:1e-08,bosTau8:1e-08):1e-08):0.01961560101,bubBub1:1e-08):0.01979941313):0.1067631091,(odoVir1:0.03818096486,cerEla1:0.01882557433):1e-08):0.08087251775,(((((turTru3:1e-08,orcOrc1:0.0441859797):0.01615579461,delLeu1:0.06549461869):0.08638261967,lipVex1:0.05561333224):1e-08,phyCat1:0.01907176853):1e-08,(balAcu1:1e-08,balMys1:1e-08):0.01909331453):0.07883627324):1e-08,susScr11:0.1083952354):0.02619809172,(((camFer2:1e-08,camBac1:1e-08):1e-08,camDro1:1e-08):0.01912140901,vicPac2:1e-08):0.1052972225):0.1106855621,(((equCab3:1e-08,equPrz1:1e-08):0.02040127076,equAsi1:0.02011836862):0.02049584159,cerSim1:0.06357381939):0.01975816566):0.02189595298,((((((myoBra1:0.043735393,myoLuc2:1e-08):1e-08,myoDav1:0.01454075623):1e-08,eptFus1:0.07463286672):0.4206971563,minNat1:0.093462709):1e-08,desRot1:0.4652726816):0.04284532832,(((pteAle1:0.0679220703,pteVam2:0.02157241902):0.05269003843,rouAeg1:0.1142602292):0.3944092771,(rhiSin1:0.3704674284,hipArm1:0.1983606085):0.09308532683):0.04683094396):1e-08):0.07281634118,(((((((lepWed1:0.06734944242,neoSch1:1e-08):0.09670178494,odoRosDiv1:0.02002770162):0.02378290046,((musFur1:0.04068298088,enhLut1:1e-08):0.02048461156,ailFul1:0.02011737693):0.02052255673):1e-08,(ailMel1:1e-08,ursMar1:1e-08):1e-08):1e-08,(canFam3:1e-08,lycPic1:1e-08):0.1521426496):0.08472624306,((felCat8:0.02190843015,aciJub1:1e-08):0.0400342855,(panTig1:1e-08,panPar1:1e-08):1e-08):0.1946020904):0.04434075943,manJav1:0.2440775227):1e-08):0.04366410217,((eriEur2:0.1480700152,sorAra2:0.4641128952):0.0430784289,conCri1:0.8112458967):1e-08):1e-08):1e-08,((((((((((((mm10:0.03267069535,musCar1:0.03359495602):0.02372593879,musPah1:0.07209897385):0.1340630746,rn6:0.1044540112):0.2158357173,merUng1:0.2008742959):1e-08,(criGri1:0.1231189469,micOch1:0.09213971388):0.05012013439):0.1160260347,nanGal1:0.3492359306):0.004216161078,jacJac1:0.3704625224):0.1624893037,(casCan1:0.4487518131,dipOrd2:0.1812208953):1e-08):0.02990227731,((hetGla2:0.09278796016,fukDam1:0.1108084648):0.02009821825,((chiLan1:0.1675855387,octDeg1:0.09602576698):1e-08,cavPor3:0.3258072123):0.1101807311):0.0773644933):0.02207447919,(speTri2:0.06731057153,marMar1:1e-08):0.06780437599):0.05389622266,(oryCun2:1e-08,ochPri3:0.6248466912):0.1773737262):1e-08,tupChi1:0.7033943619):0.008180341544):0.02062547998,galVar1:0.09094387642):1e-08,((micMur3:0.2536593489,proCoq1:0.02225328667):1e-08,otoGar3:0.4170073543):0.1532211721):0.03431253237,tarSyr2:0.1860381126):0.04061874764,((calJac3:0.02269251326,aotNan1:0.05974129523):1e-08,(saiBol1:0.04132992276,cebCap1:0.1054459048):0.02740853718):0.07116446849):1e-08,(((((rheMac8:1e-08,macFas5:0.01944133297):1e-08,macNem1:1e-08):0.03944026478,(papAnu3:1e-08,(manLeu1:1e-08,cerAty1:0.0203282138):0.01974112247):1e-08):1e-08,chlSab2:1e-08):0.01970001465,((colAng1:0.1044049486,pilTep1:0.01965957082):1e-08,(nasLar1:0.02007816741,(rhiRox1:1e-08,rhiBie1:0.01985402268):1e-08):0.04055728959):1e-08):0.06259301607):0.02173475775,nomLeu3:0.0636188843):0.03281019185,ponAbe2:0.03375760488):0.05826691236,gorGor5:1e-08):1e-08,(panTro5:0.02014453523,panPan2:0.0199438667):1e-08,hg38:1e-08);
AL662899.2	((((((((((((((phaCin1:1e-08,sarHar1:1e-08):1e-08,monDom5:1e-08):1e-08,((((loxAfr3:0.0545041736,triMan1:0.02804495682):0.01281805387,proCap2:0.2505895817):1e-08,(((chrAsi1:0.01884771564,echTel2:1.684877865):0.06551285214,eleEdw1:0.1766596012):0.008242161974,oryAfe1:0.04439218503):0.006210417742):0.07883472178,(dasNov3:0.1249204077,choHof2:0.1150719786):0.02880495525):0.00268944342):0.009708568699,((((((((((((oviAri4:1e-08,oviCan1:0.004598228971):0.004386971697,capHir2:1e-08):1e-08,panHod1:0.01328311449):0.008867181875,(((bisBis1:1e-08,bosMut1:1e-08):1e-08,(bosInd1:1e-08,bosTau8:1e-08):0.004378250025):1e-08,bubBub1:0.01303010146):0.009026532121):0.0139911472,(odoVir1:0.004578993908,cerEla1:0.008941315544):0.01803221251):0.09958294042,(((((turTru3:1e-08,orcOrc1:0.004145282518):0.0002542770009,delLeu1:0.017815751):0.008963913067,lipVex1:0.00883837315):0.02301320432,phyCat1:0.00445152724):0.004362894669,(balAcu1:0.008998693662,balMys1:1e-08):0.004763846653):0.06382427887):0.05913246154,susScr11:0.1169390246):1e-08,(((camFer2:1e-08,camBac1:1e-08):1e-08,camDro1:1e-08):0.01581822232,vicPac2:0.009778064093):0.07081049957):0.02047947193,(((equCab3:1e-08,equPrz1:1e-08):1e-08,equAsi1:0.004406197397):0.07766303293,cerSim1:0.02122548398):0.01433562095):0.03571885453,((((((myoBra1:0.004338059121,myoLuc2:0.01318990139):1e-08,myoDav1:0.06168837551):0.01915035694,eptFus1:0.03224270573):0.0462246821,minNat1:0.06835920465):0.01009784975,desRot1:0.1267457055):0.01545958855,(((pteAle1:1e-08,pteVam2:1e-08):0.004275195622,rouAeg1:0.008692839095):0.03242800034,(rhiSin1:0.03139601402,hipArm1:0.03847372777):0.0271097462):1e-08):0.01334661587):0.01052618587,(((((((lepWed1:1e-08,neoSch1:0.004504404034):0.004508434204,odoRosDiv1:0.01364073034):0.01803521614,((musFur1:0.01758436864,enhLut1:0.00866376578):0.007190589924,ailFul1:0.01687073991):0.023808259):0.009215827443,(ailMel1:1e-08,ursMar1:1e-08):0.03253950492):0.02011215867,(canFam3:1e-08,lycPic1:0.004504776565):0.06482630783):0.02177241852,((felCat8:0.006807331261,aciJub1:0.0168205395):0.005556425392,(panTig1:0.004410408606,panPar1:0.008838559017):1e-08):0.02616171624):0.02668726935,(manPen1:0.04511496173,manJav1:0.0249917067):0.2006048996):0.00628525124):1e-08,((eriEur2:0.1000326596,sorAra2:0.9073867315):1e-08,conCri1:0.1178080839):0.01217798529):0.03293336988):0.008091103286,((((((((((((mm10:0.008890683588,musCar1:0.01617151417):0.02082106228,musPah1:0.03665665743):0.05976117867,rn6:0.1003065206):0.07562420905,merUng1:0.6455376684):0.03769603761,((criGri1:0.1874650844,mesAur1:0.3730244472):0.09230864073,micOch1:0.3332808988):0.08848552689):0.108703523,nanGal1:0.1177315388):0.05131053543,jacJac1:0.2724462238):0.001337324728,(casCan1:0.07234788063,dipOrd2:1.129403558):0.01573520069):0.01734518759,((hetGla2:0.09426394606,fukDam1:0.07133835071):0.01178914908,((chiLan1:0.06221646043,octDeg1:0.07801999022):0.02350026609,cavPor3:0.166882312):0.05391275139):0.04609080452):1e-08,(speTri2:1e-08,marMar1:0.004304628439):0.187554298):0.01548078134,(oryCun2:0.1093389164,ochPri3:0.136295609):0.1055405264):1e-08,tupChi1:0.1753580933):1e-08):0.009768080168,galVar1:0.0984909738):0.01245031468,((micMur3:0.008458968937,proCoq1:0.01527778386):0.03587543989,otoGar3:0.09676952274):0.02773322104):1e-08,tarSyr2:0.06548587182):0.05037965009,((calJac3:0.01825477261,aotNan1:0.04916601296):1e-08,(saiBol1:0.01686301401,cebCap1:0.02496025353):0.006147228329):0.009601101565):0.01431203786,(((((rheMac8:1e-08,macFas5:1e-08):0.004323929199,macNem1:1e-08):0.004320376876,(papAnu3:0.004320451765,(manLeu1:1e-08,cerAty1:1e-08):1e-08):1e-08):1e-08,chlSab2:0.01812015686):0.01311545368,((colAng1:0.008573441798,pilTep1:0.01292166617):1e-08,(nasLar1:0.008513255068,(rhiRox1:1e-08,rhiBie1:1e-08):0.004282831986):1e-08):0.00851446399):0.01334945162):0.008296918606,nomLeu3:0.03668321867):0.004190543398,ponAbe2:0.01276495326):0.01694105958,gorGor5:0.02097803176):1e-08,(panTro5:0.01648978759,panPan2:0.001842313399):0.006845244676,hg38:1e-08);
AL672043.1	((((((((((((phaCin1:0.89386852,((((loxAfr3:0.1197291255,triMan1:0.05746406802):1e-08,proCap2:0.2011528454):0.08435834436,(((chrAsi1:0.08574602041,echTel2:0.3178781994):1e-08,eleEdw1:0.6002338044):0.02120500474,oryAfe1:0.1615789228):1e-08):0.02078990636,(dasNov3:0.1521718116,choHof2:0.1539276587):0.05118170881):1e-08):0.1448166851,((((((((((((oviAri4:1e-08,oviCan1:0.01357161887):0.01117098935,capHir2:0.01123105086):1e-08,panHod1:0.01107894546):0.01106453077,(((bisBis1:1e-08,bosMut1:0.01095768466):1e-08,(bosInd1:1e-08,bosTau8:1e-08):0.01092711027):1e-08,bubBub1:0.06958828598):0.02218681188):0.01241297968,(odoVir1:0.02222800155,cerEla1:0.0224701342):1e-08):0.1131140638,(((((turTru3:1e-08,orcOrc1:0.0391127123):1e-08,delLeu1:0.03516399064):0.05468465339,lipVex1:0.08418072161):0.02344504958,phyCat1:0.0631655874):0.01516813512,(balAcu1:0.01308763631,balMys1:0.03795395174):0.01675661712):0.1439454532):0.006743880242,susScr11:0.1642528847):1e-08,(((camFer2:1e-08,camBac1:1e-08):1e-08,camDro1:0.01081803126):1e-08,vicPac2:1e-08):0.1221243342):0.02261206836,(((equCab3:1e-08,equPrz1:1e-08):1e-08,equAsi1:0.01109107626):0.1209462315,cerSim1:0.07275539394):0.03395817404):1e-08,((((((myoBra1:0.01090862997,myoLuc2:1e-08):0.0108256118,myoDav1:0.0221666257):1e-08,eptFus1:1e-08):0.02180602025,minNat1:1e-08):0.03422674935,desRot1:0.126808838):0.04564629446,(((pteAle1:0.01042862088,pteVam2:0.01039599786):1e-08,rouAeg1:0.02293161965):0.2170472939,(rhiSin1:0.07153701159,hipArm1:0.1072729017):0.03525370737):1e-08):0.03413647356):1e-08,(((((((lepWed1:0.04717993276,neoSch1:0.02293908087):0.01176782106,odoRosDiv1:0.01137138521):0.02398052407,((musFur1:0.01193471322,enhLut1:0.02345420973):0.04801656983,ailFul1:0.08739034067):1e-08):1e-08,(ailMel1:0.03571776707,ursMar1:0.0119751391):0.03599339292):0.05006814687,(canFam3:0.01136364045,lycPic1:1e-08):0.09855419674):0.02012614404,((felCat8:0.02317907889,aciJub1:0.01150041839):1e-08,(panTig1:1e-08,panPar1:1e-08):1e-08):0.1578431134):1e-08,(manPen1:0.03519204987,manJav1:0.04472283323):0.2898560872):1e-08):1e-08,((eriEur2:0.3024288443,sorAra2:1.229984258):1e-08,conCri1:0.2508963924):0.01029190674):1e-08):1e-08,((((((((((((mm10:0.01204158857,musCar1:0.01185621218):0.0333345445,musPah1:0.03898020553):0.07871355364,rn6:0.03374808932):0.04988901886,merUng1:0.1609259635):0.02563439232,((criGri1:0.0224105169,mesAur1:0.03422060859):0.01781240636,micOch1:0.08612980699):0.01858849488):1e-08,nanGal1:0.1383444913):0.008788753371,jacJac1:0.1752467265):0.08302300166,(casCan1:0.06799181567,dipOrd2:0.2224221331):0.04548171046):0.0459285421,((hetGla2:0.1506076142,fukDam1:0.1658582176):0.05097271085,(chiLan1:0.1483110572,cavPor3:0.08420224214):0.05647894024):0.1537672658):1e-08,(speTri2:0.01135659911,marMar1:1e-08):0.05761781519):0.01287569092,(oryCun2:0.02018421707,ochPri3:0.1505712649):0.1002075348):0.01463652708,tupChi1:0.3667092369):1e-08):0.03204377659,galVar1:0.156498265):0.03417125936,((micMur3:0.05123757257,proCoq1:0.06034176657):0.08204587633,otoGar3:0.2648635203):1e-08):0.02709024004,tarSyr2:0.1886348223):0.1095251497,((calJac3:0.05702985313,aotNan1:0.0461025194):1e-08,(saiBol1:0.03332257961,cebCap1:0.01120231309):0.02283740398):0.02451339943):0.07125210524,(((((rheMac8:1e-08,macFas5:1e-08):1e-08,macNem1:1e-08):1e-08,(papAnu3:1e-08,(manLeu1:1e-08,cerAty1:1e-08):1e-08):1e-08):1e-08,chlSab2:0.01104118309):1e-08,((colAng1:1e-08,pilTep1:0.01112081455):1e-08,(rhiRox1:0.01091016752,rhiBie1:1e-08):0.02208779426):1e-08):0.04447026368):0.01312437203,nomLeu3:0.08383056169):0.01126312653,ponAbe2:0.01114661213):1e-08,gorGor5:0.01116928061):1e-08,(panTro5:0.0111998932,panPan2:1e-08):1e-08,hg38:1e-08);
AL691442.1	(((((((((((((phaCin1:1e-08,monDom5:0.01103900827):0.03903816292,((((loxAfr3:0.005361456108,triMan1:0.02200159357):1e-08,proCap2:0.01571435783):1e-08,(((chrAsi1:0.01367089671,echTel2:0.03838735858):0.007761336967,eleEdw1:0.01555380854):1e-08,oryAfe1:0.0103108199):1e-08):1e-08,(dasNov3:0.02697295391,choHof2:0.01064416394):1e-08):1e-08):1e-08,((((((((((((oviAri4:0.09649676141,oviCan1:0.0292836475):1e-08,capHir2:1e-08):1e-08,panHod1:1e-08):1e-08,(((bisBis1:1e-08,bosMut1:1e-08):1e-08,(bosInd1:1e-08,bosTau8:1e-08):1e-08):1e-08,bubBub1:1e-08):0.005066180302):1e-08,(odoVir1:0.005124286576,cerEla1:1e-08):1e-08):0.03250853261,((((orcOrc1:1e-08,delLeu1:1e-08):0.005150611323,lipVex1:0.005115607882):0.005146158874,phyCat1:1e-08):1e-08,(balAcu1:1e-08,balMys1:1e-08):1e-08):0.01030932744):0.005178955958,susScr11:0.005083871895):1e-08,((camBac1:1e-08,camDro1:0.005287423226):1e-08,vicPac2:1e-08):1e-08):0.01564691051,(((equCab3:1e-08,equPrz1:1e-08):1e-08,equAsi1:1e-08):0.01042847646,cerSim1:0.01034662514):0.01037872541):1e-08,((((((myoBra1:1e-08,myoLuc2:1e-08):1e-08,myoDav1:0.007305722775):1e-08,eptFus1:0.007977567168):0.007870112501,minNat1:0.01635094769):0.01099934614,desRot1:0.01644094834):0.005436182748,(((pteAle1:1e-08,pteVam2:1e-08):0.005680898299,rouAeg1:0.005572308394):0.02857723226,(rhiSin1:0.005462861066,hipArm1:1e-08):1e-08):1e-08):0.02342327654):1e-08,(((((((lepWed1:1e-08,neoSch1:1e-08):0.0003970830425,odoRosDiv1:0.0100210633):0.02074993941,((musFur1:1e-08,enhLut1:1e-08):0.04799947452,ailFul1:0.008776344249):1e-08):0.006002141335,(ailMel1:0.0154438995,ursMar1:0.1884718992):1e-08):1e-08,(canFam3:1e-08,lycPic1:1e-08):0.0155194617):1e-08,((felCat8:1e-08,aciJub1:1.276813587):1e-08,(panTig1:0.06687822826,panPar1:0.005154559976):1e-08):0.01547803202):0.02088364169,(manPen1:0.007126862731,manJav1:0.0002814186834):0.004908181774):1e-08):1e-08,((eriEur2:0.1022600082,sorAra2:0.01286134208):1e-08,conCri1:0.02473702458):0.007194738485):1e-08):0.01123025019,((((((((((((mm10:1e-08,musCar1:1e-08):0.005157242141,musPah1:1e-08):1e-08,rn6:0.01018226677):1e-08,merUng1:0.02626327457):0.00272023717,((criGri1:0.01549728118,mesAur1:0.01021552599):1e-08,micOch1:1e-08):0.007492253505):0.04108889417,nanGal1:0.02627664463):1e-08,jacJac1:0.06769195602):0.01740577145,(casCan1:0.01785440227,dipOrd2:0.01329624489):1e-08):1e-08,((hetGla2:0.01532798833,fukDam1:0.03031209555):1e-08,((chiLan1:0.00516950833,octDeg1:0.01025848482):0.00549192113,cavPor3:0.01988513609):0.004974208376):0.01065994008):1e-08,(speTri2:0.005650057986,marMar1:1e-08):0.04585782676):1e-08,(oryCun2:1e-08,ochPri3:1e-08):0.01277968679):0.01623630759,tupChi1:0.03343099649):1e-08):1e-08,galVar1:0.01986731041):0.01015182396,((micMur3:0.01547266663,proCoq1:1e-08):1e-08,otoGar3:0.09008448532):1e-08):1e-08,tarSyr2:1e-08):0.005019560924,((calJac3:0.005192132468,aotNan1:0.005023936444):1e-08,(saiBol1:0.01012610081,cebCap1:0.03134409262):1e-08):1e-08):0.005043311641,(((((rheMac8:1e-08,macFas5:1e-08):1e-08,macNem1:1e-08):0.00504175786,(papAnu3:1e-08,(manLeu1:1e-08,cerAty1:1e-08):1e-08):1e-08):1e-08,chlSab2:1e-08):1e-08,((colAng1:1e-08,pilTep1:1e-08):1e-08,(nasLar1:1e-08,(rhiRox1:1e-08,rhiBie1:1e-08):1e-08):1e-08):0.005014971742):0.005079350955):1e-08,nomLeu3:1e-08):1e-08,ponAbe2:1e-08):1e-08,gorGor5:1e-08):1e-08,(panTro5:1e-08,panPan2:1e-08):1e-08,hg38:1e-08);
AL772284.2	((((((((((((((loxAfr3:0.3050910922,triMan1:0.2719561131):1.280485299,(((chrAsi1:1.424085437,echTel2:2.732308345):0.336733992,eleEdw1:1.695522259):0.1052764944,oryAfe1:0.8495028273):0.09837437222):0.01750019176,(dasNov3:0.2871122616,choHof2:0.2560559822):0.6720393213):0.1306890102,((((((((((((oviAri4:0.03749538955,oviCan1:0.3442611775):1e-08,capHir2:0.02529289069):0.0220655177,panHod1:0.05348551691):0.07131242415,((bosMut1:1e-08,bosTau8:0.009673995873):0.0316980749,bubBub1:0.1071651156):0.02971927187):0.07390760385,odoVir1:0.07504050297):0.517017953,(phyCat1:0.1198388978,(balAcu1:2.789993216,balMys1:0.06228587631):0.02808126019):0.2427477478):0.0736893879,susScr11:1.037758888):0.008057273441,(((camFer2:1.508112979,camBac1:0.3942617301):1e-08,camDro1:1.122400754):1e-08,vicPac2:1e-08):0.4501004754):0.08059666453,(((equCab3:1.644683108,equPrz1:1e-08):1e-08,equAsi1:1.074769768):0.4015102011,cerSim1:1.082604742):0.1338869424):9.861117081e-05,((((((myoBra1:0.1075278235,myoLuc2:0.9514000504):1e-08,myoDav1:1.156813931):0.05238779373,eptFus1:0.5251943321):0.1039579804,minNat1:0.2497065364):1.500207682,desRot1:2.236563841):1e-08,(((pteAle1:0.03554282867,pteVam2:0.01602426437):0.05592718021,rouAeg1:0.06535081335):0.3130925127,(rhiSin1:0.1066758737,hipArm1:0.2866921632):0.2170496195):0.1473535481):0.04263722356):0.1303131102,((((((lepWed1:0.04429518362,neoSch1:0.360812758):0.2633531854,((musFur1:0.04816478845,enhLut1:2.285017754):0.06965786187,ailFul1:0.5278169923):0.3159283812):1e-08,ailMel1:0.2682349961):0.2668801112,canFam3:0.2869186251):1.21860446,((felCat8:1.296387241,aciJub1:1e-08):1e-08,(panTig1:1e-08,panPar1:0.3147602323):1.524306477):0.5036294915):1e-08,(manPen1:1.680573432,manJav1:0.800806154):1.841370899):0.09290368435):0.09837626183,((eriEur2:1.303348443,sorAra2:1.636986256):1e-08,conCri1:1.025243716):0.08654324728):0.123322077):0.09641034588,((((((((((((mm10:0.06927639761,musCar1:0.03826677501):0.04820849271,musPah1:0.09737157734):0.1517894642,rn6:0.1486740447):0.0885528132,merUng1:2.639997742):1e-08,((criGri1:0.2298171718,mesAur1:0.1709173939):1e-08,micOch1:8.51873301):0.2098588595):0.1843944556,nanGal1:0.598068219):1.378709474,jacJac1:4.587651843):1e-08,dipOrd2:0.711990769):0.009337247177,(hetGla2:0.4718061129,((chiLan1:0.3540683906,octDeg1:0.6779666436):0.03639394778,cavPor3:0.403945563):0.2160059485):1.244026368):0.0376756484,(speTri2:0.02272935983,marMar1:0.03627166351):0.5126497541):0.198038834,(oryCun2:0.3090344713,ochPri3:0.5541830185):0.5885366022):0.3987602805,tupChi1:0.9707696089):1e-08):0.005131368815,galVar1:1.15165889):1e-08,(micMur3:1.081786975,otoGar3:0.477738276):0.5385023176):0.008096260989,tarSyr2:1.88947377):0.6725353997,((calJac3:0.1632268395,aotNan1:0.1686493116):1e-08,(saiBol1:0.1119071246,cebCap1:0.06413870968):0.02194057545):0.2052645472):0.1525348815,(((((rheMac8:0.003497917873,macFas5:1e-08):1e-08,macNem1:0.01446056403):1e-08,(papAnu3:1e-08,(manLeu1:0.004093250973,cerAty1:0.01973300913):0.008934068225):0.006647754764):0.01036217831,chlSab2:0.03065549757):0.02622575015,((colAng1:0.034945308,pilTep1:0.04148754493):0.01038691505,(nasLar1:1e-08,rhiRox1:1e-08):0.05042660073):0.02255182557):0.06935899822):0.02429058901,nomLeu3:0.08903226505):0.01365619679,ponAbe2:0.04371593146):0.02835630173,gorGor5:0.0318945095):0.003440701252,(panTro5:0.003575646667,panPan2:1e-08):0.003557294992,hg38:0.01415302702);
AL845331.2	(((((((((((((((loxAfr3:0.06853088393,triMan1:0.07385086008):0.0186400904,proCap2:0.2667863011):0.007453046582,(((chrAsi1:0.2327476737,echTel2:0.5412866953):1e-08,eleEdw1:0.2654602694):0.052473646,oryAfe1:0.1119904412):0.02131549785):0.1453732137,(dasNov3:0.1052540098,choHof2:0.1635134406):0.2039083846):0.1133835455,((((((((((((oviAri4:0.004000585371,oviCan1:1e-08):0.0081052606,capHir2:1e-08):0.008971054303,panHod1:1e-08):0.03170712739,(((bisBis1:1e-08,bosMut1:0.006149804294):1e-08,(bosInd1:1e-08,bosTau8:1e-08):1e-08):0.01117136887,bubBub1:0.0140582801):0.0162966988):0.05482085106,(odoVir1:0.02076144262,cerEla1:0.148944915):0.2411229635):0.1415724847,(((orcOrc1:0.01555000085,delLeu1:1e-08):0.02577495552,phyCat1:0.02884804247):1e-08,(balAcu1:0.01541768277,balMys1:0.02114823206):0.01111087093):0.02400488424):0.01759174481,susScr11:0.1468672453):0.01999840157,(((camFer2:1e-08,camBac1:1e-08):0.003012236389,camDro1:0.003011935633):0.003167219121,vicPac2:0.003708401876):0.1415142948):0.05608946245,(((equCab3:1e-08,equPrz1:1e-08):1e-08,equAsi1:0.009398074553):0.1178259382,cerSim1:0.0638557103):0.0606888124):0.001379213773,((((((myoBra1:1e-08,myoLuc2:1e-08):0.01530217198,myoDav1:0.02187156314):0.02512613674,eptFus1:0.03593553037):0.1006639734,minNat1:0.2218718275):0.03293913502,desRot1:0.1349784278):0.02643928542,(((pteAle1:0.005882855173,pteVam2:1e-08):0.03135417521,rouAeg1:0.06845719151):0.1025275018,(rhiSin1:0.1011708125,hipArm1:0.1011692533):0.05907942327):0.01220181164):0.04855572358):1e-08,(((((((lepWed1:0.002937111996,neoSch1:1e-08):0.006040081444,odoRosDiv1:0.01474417325):0.01007715894,((musFur1:0.02129469276,enhLut1:0.008002583444):0.02942962665,ailFul1:0.03572109683):0.01079817075):0.008405664013,(ailMel1:0.008387914401,ursMar1:0.006291515577):0.03133316777):0.03833555688,(canFam3:0.003165186179,lycPic1:1e-08):0.09371983743):0.009317625309,((felCat8:0.004544485142,aciJub1:0.002999253863):1e-08,(panTig1:1e-08,panPar1:0.002974914884):0.01203503011):0.05172782155):0.05966617288,(manPen1:0.0111820893,manJav1:0.00955689989):0.1109704845):0.01512762371):0.05883197387,(eriEur2:0.4410432052,conCri1:0.4791758962):0.06322275333):0.07357404962):0.02660660126,((((((merUng1:0.1879279223,nanGal1:0.08854421831):0.1040628876,casCan1:0.1776954362):0.09832897589,((hetGla2:0.01682208412,fukDam1:0.05379939922):0.07255061795,((chiLan1:0.2165039013,octDeg1:0.1054917259):0.003904432673,cavPor3:0.1666059315):0.04053450021):0.03565431766):1e-08,(speTri2:0.01674552649,marMar1:0.003057533833):0.219584874):0.02914193033,oryCun2:0.2001064333):0.02956824989,tupChi1:0.2388937684):0.01220210883):1e-08,galVar1:0.2210681331):0.01272746103,((micMur3:0.1349646694,proCoq1:0.07866609452):0.05015975924,otoGar3:0.3278095641):0.1531593844):0.01113158246,tarSyr2:0.1408680722):0.1188155558,((calJac3:0.01479978967,aotNan1:0.02366033993):0.003733154484,(saiBol1:0.01808995641,cebCap1:0.03688500251):0.00339844163):0.09845672193):0.04213128666,(((((rheMac8:1e-08,macFas5:1e-08):1e-08,macNem1:0.003008632994):0.006085830011,(papAnu3:1e-08,(manLeu1:0.003011554411,cerAty1:1e-08):1e-08):1e-08):0.006032949316,chlSab2:0.006092193202):1e-08,((colAng1:0.01222811902,pilTep1:0.009162501392):1e-08,(nasLar1:0.00650897144,(rhiRox1:1e-08,rhiBie1:0.002995932005):1e-08):1e-08):0.00932065117):0.01407192479):0.01108306564,nomLeu3:0.01268536299):1e-08,ponAbe2:0.01692714572):0.0433766462,gorGor5:0.03774741524):0.02206241876,(panTro5:0.02053356787,panPan2:0.06718232456):0.007641967465,hg38:0.006836377805);
```
